# A nematode-specific gene underlies bleomycin-response variation in *Caenorhabditis elegans*

**DOI:** 10.1101/565218

**Authors:** Shannon C. Brady, Stefan Zdraljevic, Karol W. Bisaga, Robyn E. Tanny, Daniel E. Cook, Daehan Lee, Ye Wang, Erik C. Andersen

**Author notes:** **Corresponding author:** Erik C. Andersen, Department of Molecular Biosciences, Northwestern University, 4115 Pancoe NSUHS Life Sciences Pavilion, 2205 Tech Drive, Evanston, IL 60208.

## Abstract

Bleomycin is a powerful chemotherapeutic drug used to treat a variety of cancers. However, individual patients vary in their responses to bleomycin. The identification of genetic differences that underlie this response variation could improve treatment outcomes by tailoring bleomycin dosages to each patient. We used the model organism *Caenorhabditis elegans* to identify genetic determinants of bleomycin-response differences by performing linkage mapping on recombinants derived from a cross between the laboratory strain (N2) and a wild strain (CB4856). This approach identified a small genomic region on chromosome V that underlies bleomycin-response variation. Using near-isogenic lines and strains with CRISPR-Cas9 mediated deletions and allele replacements, we discovered that a novel nematode-specific gene (*scb-1*) is required for bleomycin resistance. Although the mechanism by which this gene causes variation in bleomycin responses is unknown, we suggest that a rare variant present in the CB4856 strain might cause differences in the potential stress-response function of *scb-1* between the N2 and CB4856 strains, thereby leading to differences in bleomycin resistance.

**Article summary:** We performed linkage mapping on a panel of recombinant lines generated between two genetically divergent strains of *Caenorhabditis elegans* and identified a bleomycin-response QTL. We generated CRISPR-Cas9 deletions and reciprocal allele-replacement strains for all six candidate genes across the QTL confidence interval. Deletions of one gene, *H19N07.3*, caused increased bleomycin sensitivity in both divergent genetic backgrounds. This gene might act in stress responses and detoxification in nematodes. We further compared our linkage mapping to a genome-wide association mapping and showed that a rare expression variant in the CB4856 strain likely underlies bleomycin-response differences.

## Supplementary material for "A nematode-specific gene underlies bleomycin-response variation in *Caenorhabditis elegans*": File S5: 565218_file30 (part 1 of 42)

```
##fileformat=VCFv4.2
##FILTER=<ID=PASS,Description="All filters passed">
##samtoolsVersion=1.3.1+htslib-1.3.1
##samtoolsCommand=samtools mpileup --redo-BAQ -r I --BCF --output-tags DP,AD,ADF,ADR,INFO/AD,SP --fasta-ref /projects/b1059/data/genomes/c_elegans/WS245/WS245.fa.gz ECA523.bam
##reference=file:///projects/b1059/data/genomes/c_elegans/WS245/WS245.fa.gz
##contig=<ID=I,length=15072434>
##contig=<ID=II,length=15279421>
##contig=<ID=III,length=13783801>
##contig=<ID=IV,length=17493829>
##contig=<ID=V,length=20924180>
##contig=<ID=X,length=17718942>
##contig=<ID=MtDNA,length=13794>
##ALT=<ID=*,Description="Represents allele(s) other than observed.">
##INFO=<ID=INDEL,Number=0,Type=Flag,Description="Indicates that the variant is an INDEL.">
##INFO=<ID=IDV,Number=1,Type=Integer,Description="Maximum number of reads supporting an indel">
##INFO=<ID=IMF,Number=1,Type=Float,Description="Maximum fraction of reads supporting an indel">
##INFO=<ID=DP,Number=1,Type=Integer,Description="Raw read depth">
##INFO=<ID=VDB,Number=1,Type=Float,Description="Variant Distance Bias for filtering splice-site artefacts in RNA-seq data (bigger is better)",Version="3">
##INFO=<ID=RPB,Number=1,Type=Float,Description="Mann-Whitney U test of Read Position Bias (bigger is better)">
##INFO=<ID=MQB,Number=1,Type=Float,Description="Mann-Whitney U test of Mapping Quality Bias (bigger is better)">
##INFO=<ID=BQB,Number=1,Type=Float,Description="Mann-Whitney U test of Base Quality Bias (bigger is better)">
##INFO=<ID=MQSB,Number=1,Type=Float,Description="Mann-Whitney U test of Mapping Quality vs Strand Bias (bigger is better)">
##INFO=<ID=SGB,Number=1,Type=Float,Description="Segregation based metric.">
##INFO=<ID=MQ0F,Number=1,Type=Float,Description="Fraction of MQ0 reads (smaller is better)">
##FORMAT=<ID=PL,Number=G,Type=Integer,Description="List of Phred-scaled genotype likelihoods">
##FORMAT=<ID=HP,Number=1,Type=String,Description="Flag used to mark whether a variant was polarized">
##FORMAT=<ID=DP,Number=1,Type=Integer,Description="Number of high-quality bases">
##FORMAT=<ID=SP,Number=1,Type=Integer,Description="Phred-scaled strand bias P-value">
##FORMAT=<ID=AD,Number=R,Type=Integer,Description="Allelic depths">
##FORMAT=<ID=ADF,Number=R,Type=Integer,Description="Allelic depths on the forward strand">
##FORMAT=<ID=ADR,Number=R,Type=Integer,Description="Allelic depths on the reverse strand">
##INFO=<ID=AD,Number=R,Type=Integer,Description="Total allelic depths">
##FORMAT=<ID=GT,Number=1,Type=String,Description="Genotype">
##INFO=<ID=ICB,Number=1,Type=Float,Description="Inbreeding Coefficient Binomial test (bigger is better)">
##INFO=<ID=HOB,Number=1,Type=Float,Description="Bias in the number of HOMs number (smaller is better)">
##INFO=<ID=AC,Number=A,Type=Integer,Description="Allele count in genotypes for each ALT allele, in the same order as listed">
##INFO=<ID=AN,Number=1,Type=Integer,Description="Total number of alleles in called genotypes">
##INFO=<ID=DP4,Number=4,Type=Integer,Description="Number of high-quality ref-forward , ref-reverse, alt-forward and alt-reverse bases">
##INFO=<ID=MQ,Number=1,Type=Integer,Description="Average mapping quality">
##bcftools_callVersion=1.3.1+htslib-1.3.1
##bcftools_callCommand=call -T sitelist.tsv.gz --skip-variants indels --multiallelic-caller -O z -
##bcftools_concatVersion=1.3.1+htslib-1.3.1
##bcftools_concatCommand=concat -O v ECA523.I.union.vcf.gz ECA523.II.union.vcf.gz ECA523.III.union.vcf.gz ECA523.IV.union.vcf.gz ECA523.V.union.vcf.gz ECA523.X.union.vcf.gz ECA523.MtDNA.union.vcf.gz
##VCF-kit(version 0.0.6) command=geno het-polarization
##bcftools_viewVersion=1.3.1+htslib-1.3.1
##bcftools_viewCommand=view -O z
##bcftools_mergeVersion=1.3.1+htslib-1.3.1
##bcftools_mergeCommand=merge --threads 10 --regions I -O z -m all --file-list union_vcfs.txt
##bcftools_concatCommand=concat -O z I.merged.raw.vcf.gz II.merged.raw.vcf.gz III.merged.raw.vcf.gz IV.merged.raw.vcf.gz V.merged.raw.vcf.gz X.merged.raw.vcf.gz MtDNA.merged.raw.vcf.gz
##bcftools_viewVersion=1.2+htslib-1.2.1
##bcftools_viewCommand=view -s ECA230,ECA232,ECA411,ECA528 -O z /Users/shannon/Dropbox/AndersenLab/Reagents/WormReagents/_SEQ/NIL/20170128/vcf/merged.raw.vcf.gz
#CHROM	POS	ID	REF	ALT	QUAL	FILTER	INFO	FORMAT	ECA230	ECA232	ECA411	ECA528
I	1222	.	A	C	105	.	MQ0F=0;MQ=60;VDB=0.0249187;SGB=-0.511536;ICB=1;HOB=0.5;DP=29;DP4=10,7,7,0;AD=1,1;AN=0;AC=0	GT:DP:SP:ADF:ADR:AD:PL:HP	./.:.:.:.:.:.:.:.	./.:.:.:.:.:.:.:.	./.:.:.:.:.:.:.:.	./.:.:.:.:.:.:.:.
I	1713	.	T	G	112	.	MQ0F=0;MQ=60;SGB=-0.379885;ICB=1;HOB=0.5;MQSB=1;DP=36;DP4=22,6,2,0;AD=1,1;AN=2;AC=0	GT:DP:SP:ADF:ADR:AD:PL:HP	./.:.:.:.:.:.:.:.	0/0:1:0:1,.:0,.:1,.:.:.	./.:.:.:.:.:.:.:.	./.:.:.:.:.:.:.:.
I	1933	.	C	G	999	.	MQ0F=0;MQ=60;SGB=-0.379885;ICB=1;HOB=0.5;DP=61;DP4=27,20,2,1;AD=1,1;AN=2;AC=0	GT:DP:SP:ADF:ADR:AD:PL:HP	./.:.:.:.:.:.:.:.	./.:.:.:.:.:.:.:.	./.:.:.:.:.:.:.:.	0/0:1:0:0,.:1,.:1,.:.:.
I	2622	.	T	A	148	.	SGB=-0.379885;RPB=1;MQB=1;BQB=1;MQ0F=0;MQ=60;MQSB=1;ICB=1;HOB=0.5;DP=90;DP4=68,6,2,1;AD=2,1;AN=0;AC=0	GT:DP:SP:ADF:ADR:AD:PL:HP	./.:.:.:.:.:.:.:.	./.:.:.:.:.:.:.:.	./.:.:.:.:.:.:.:.	./.:.:.:.:.:.:.:.
I	2651	.	T	A	148	.	MQ0F=0;MQ=60;SGB=-0.379885;ICB=1;HOB=0.5;MQSB=1;DP=44;DP4=22,10,0,1;AD=2,1;AN=0;AC=0	GT:DP:SP:ADF:ADR:AD:PL:HP	./.:.:.:.:.:.:.:.	./.:.:.:.:.:.:.:.	./.:.:.:.:.:.:.:.	./.:.:.:.:.:.:.:.
I	3048	.	C	G	140	.	MQ0F=0;MQ=60;SGB=-0.379885;ICB=1;HOB=0.5;MQSB=1;DP=45;DP4=13,13,5,1;AD=1,1;AN=2;AC=0	GT:DP:SP:ADF:ADR:AD:PL:HP	./.:.:.:.:.:.:.:.	./.:.:.:.:.:.:.:.	0/0:1:0:0,.:1,.:1,.:.:.	./.:.:.:.:.:.:.:.
I	3611	.	T	A	999	.	MQ0F=0;MQ=60;MQSB=1;SGB=-0.379885;ICB=1;HOB=0.5;DP=61;DP4=17,32,1,1;AD=1,1;AN=0;AC=0	GT:DP:SP:ADF:ADR:AD:PL:HP	./.:.:.:.:.:.:.:.	./.:.:.:.:.:.:.:.	./.:.:.:.:.:.:.:.	./.:.:.:.:.:.:.:.
I	3659	.	C	T	132	.	MQSB=1;MQ0F=0;MQ=60;SGB=-0.379885;ICB=1;HOB=0.5;DP=42;DP4=15,16,2,1;AD=1,1;AN=0;AC=0	GT:DP:SP:ADF:ADR:AD:PL:HP	./.:.:.:.:.:.:.:.	./.:.:.:.:.:.:.:.	./.:.:.:.:.:.:.:.	./.:.:.:.:.:.:.:.
I	3731	.	T	A	999	.	MQ0F=0;MQ=60;SGB=-0.379885;ICB=1;HOB=0.5;VDB=0.82;MQSB=1;DP=49;DP4=26,7,6,1;AD=1,1;AN=2;AC=0	GT:DP:SP:ADF:ADR:AD:PL:HP	./.:.:.:.:.:.:.:.	./.:.:.:.:.:.:.:.	./.:.:.:.:.:.:.:.	0/0:11:0:11,.:0,.:11,.:.:.
I	4101	.	A	G	131	.	MQ0F=0;MQ=60;MQSB=1;SGB=-0.379885;ICB=1;HOB=0.5;DP=33;DP4=11,15,1,0;AD=1,1;AN=2;AC=0	GT:DP:SP:ADF:ADR:AD:PL:HP	./.:.:.:.:.:.:.:.	./.:.:.:.:.:.:.:.	0/0:1:0:0,.:1,.:1,.:.:.	./.:.:.:.:.:.:.:.
I	4776	.	T	A	105	.	MQ0F=0;MQ=60;SGB=-0.379885;ICB=1;HOB=0.5;VDB=0.02;DP=50;DP4=25,3,8,1;AD=1,1;AN=2;AC=0	GT:DP:SP:ADF:ADR:AD:PL:HP	./.:.:.:.:.:.:.:.	./.:.:.:.:.:.:.:.	0/0:2:0:2,.:0,.:2,.:.:.	./.:.:.:.:.:.:.:.
I	5026	.	T	A	112	.	MQ0F=0;MQ=60;SGB=-0.379885;RPB=1;MQB=1;MQSB=1;BQB=1;ICB=1;HOB=0.5;DP=102;DP4=84,7,3,0;AD=1,1;AN=2;AC=0	GT:DP:SP:ADF:ADR:AD:PL:HP	./.:.:.:.:.:.:.:.	./.:.:.:.:.:.:.:.	0/0:76:0:74,.:1,.:75,.:.:.	./.:.:.:.:.:.:.:.
I	5868	.	T	.	146	.	MQ0F=0;MQ=60;MQSB=1;DP=23;DP4=10,8,0,0;AD=1;AN=0	GT:DP:SP:ADF:ADR:AD	./.:.:.:.:.:.	./.:.:.:.:.:.	./.:.:.:.:.:.	./.:.:.:.:.:.
I	6313	.	G	T	90	.	MQ0F=0;MQ=60;SGB=-0.379885;ICB=1;HOB=0.5;DP=25;DP4=8,7,4,1;AD=1,1;AN=0;AC=0	GT:DP:SP:ADF:ADR:AD:PL:HP	./.:.:.:.:.:.:.:.	./.:.:.:.:.:.:.:.	./.:.:.:.:.:.:.:.	./.:.:.:.:.:.:.:.
I	6314	.	T	G	90	.	MQ0F=0;MQ=60;SGB=-0.379885;ICB=1;HOB=0.5;DP=25;DP4=8,7,4,1;AD=1,1;AN=0;AC=0	GT:DP:SP:ADF:ADR:AD:PL:HP	./.:.:.:.:.:.:.:.	./.:.:.:.:.:.:.:.	./.:.:.:.:.:.:.:.	./.:.:.:.:.:.:.:.
I	6415	.	C	T	90	.	MQ0F=0;MQ=60;SGB=-0.379885;ICB=1;HOB=0.5;VDB=0.02;DP=18;DP4=9,3,3,0;AD=1,2;AN=0;AC=0	GT:DP:SP:ADF:ADR:AD:PL:HP	./.:.:.:.:.:.:.:.	./.:.:.:.:.:.:.:.	./.:.:.:.:.:.:.:.	./.:.:.:.:.:.:.:.
I	6580	.	T	A	90	.	MQ0F=0;MQ=60;SGB=-0.379885;ICB=1;HOB=0.5;DP=21;DP4=10,4,2,1;AD=0,1;AN=2;AC=0	GT:DP:SP:ADF:ADR:AD:PL:HP	./.:.:.:.:.:.:.:.	./.:.:.:.:.:.:.:.	0/0:1:0:1,.:0,.:1,.:.:.	./.:.:.:.:.:.:.:.
I	6581	.	T	C	90	.	MQ0F=0;MQ=60;SGB=-0.379885;ICB=1;HOB=0.5;DP=22;DP4=9,4,2,1;AD=0,1;AN=2;AC=0	GT:DP:SP:ADF:ADR:AD:PL:HP	./.:.:.:.:.:.:.:.	./.:.:.:.:.:.:.:.	0/0:1:0:1,.:0,.:1,.:.:.	./.:.:.:.:.:.:.:.
I	7235	.	C	T	140	.	MQ0F=0;MQ=60;SGB=-0.379885;MQSB=1;DP=45;DP4=19,1,6,0;AD=1,1;AN=0;AC=0	GT:DP:SP:ADF:ADR:AD:PL	./.:.:.:.:.:.:.	./.:.:.:.:.:.:.	./.:.:.:.:.:.:.	./.:.:.:.:.:.:.
I	7640	.	G	A	105	.	MQ0F=0;MQ=60;SGB=-0.379885;ICB=1;HOB=0.5;DP=16;DP4=5,6,2,0;AD=1,1;AN=0;AC=0	GT:DP:SP:ADF:ADR:AD:PL:HP	./.:.:.:.:.:.:.:.	./.:.:.:.:.:.:.:.	./.:.:.:.:.:.:.:.	./.:.:.:.:.:.:.:.
I	7824	.	T	A	105	.	MQ0F=0;MQ=60;SGB=-0.379885;ICB=1;HOB=0.5;VDB=0.06;DP=30;DP4=11,7,4,4;AD=1,1;AN=2;AC=0	GT:DP:SP:ADF:ADR:AD:PL:HP	./.:.:.:.:.:.:.:.	./.:.:.:.:.:.:.:.	0/0:1:0:0,.:1,.:1,.:.:.	./.:.:.:.:.:.:.:.
I	7995	.	T	A	105	.	MQ0F=0;MQ=60;SGB=-0.379885;ICB=1;HOB=0.5;DP=39;DP4=19,7,0,2;AD=0,1;AN=0;AC=0	GT:DP:SP:ADF:ADR:AD:PL:HP	./.:.:.:.:.:.:.:.	./.:.:.:.:.:.:.:.	./.:.:.:.:.:.:.:.	./.:.:.:.:.:.:.:.
I	8174	.	C	.	105	.	MQ0F=0;MQ=60;DP=36;DP4=15,12,0,0;AD=1;AN=0	GT:DP:SP:ADF:ADR:AD	./.:.:.:.:.:.	./.:.:.:.:.:.	./.:.:.:.:.:.	./.:.:.:.:.:.
I	8241	.	A	G	999	.	MQ0F=0;MQ=60;SGB=-0.379885;DP=43;DP4=22,10,2,0;AD=9,1;AN=0;AC=0	GT:DP:SP:ADF:ADR:AD:PL	./.:.:.:.:.:.:.	./.:.:.:.:.:.:.	./.:.:.:.:.:.:.	./.:.:.:.:.:.:.
I	8930	.	G	A	112	.	MQ0F=0;MQ=60;SGB=-0.379885;ICB=1;HOB=0.5;DP=40;DP4=28,6,1,0;AD=1,1;AN=2;AC=0	GT:DP:SP:ADF:ADR:AD:PL:HP	./.:.:.:.:.:.:.:.	0/0:1:0:0,.:1,.:1,.:.:.	./.:.:.:.:.:.:.:.	./.:.:.:.:.:.:.:.
I	8931	.	A	G	105	.	MQ0F=0;MQ=60;SGB=-0.379885;ICB=1;HOB=0.5;DP=40;DP4=25,6,1,0;AD=1,1;AN=2;AC=0	GT:DP:SP:ADF:ADR:AD:PL:HP	./.:.:.:.:.:.:.:.	0/0:1:0:0,.:1,.:1,.:.:.	./.:.:.:.:.:.:.:.	./.:.:.:.:.:.:.:.
I	8967	.	C	.	105	.	MQ0F=0;MQ=60;DP=36;DP4=23,4,0,0;AD=1;AN=2	GT:DP:SP:ADF:ADR:AD	./.:.:.:.:.:.	0/0:1:0:0:1:1	./.:.:.:.:.:.	./.:.:.:.:.:.
I	9007	.	A	T	124	.	MQ0F=0;MQ=60;SGB=-0.379885;ICB=1;HOB=0.5;MQSB=1;DP=43;DP4=20,5,3,1;AD=1,1;AN=2;AC=0	GT:DP:SP:ADF:ADR:AD:PL:HP	./.:.:.:.:.:.:.:.	0/0:1:0:0,.:1,.:1,.:.:.	./.:.:.:.:.:.:.:.	./.:.:.:.:.:.:.:.
I	9238	.	A	C	999	.	MQ0F=0;MQ=60;SGB=-0.379885;MQSB=1;RPB=1;MQB=1;BQB=1;ICB=1;HOB=0.5;VDB=0.36;DP=175;DP4=39,37,31,2;AD=0,1;AN=2;AC=2	GT:DP:SP:ADF:ADR:AD:PL:HP	./.:.:.:.:.:.:.:.	./.:.:.:.:.:.:.:.	./.:.:.:.:.:.:.:.	1/1:1:0:0,1:0,0:0,1:57,3,0:.
I	10291	.	C	G	140	.	MQ0F=0;MQ=60;SGB=-0.379885;ICB=1;HOB=0.5;MQSB=1;DP=46;DP4=17,7,6,1;AD=1,1;AN=0;AC=0	GT:DP:SP:ADF:ADR:AD:PL:HP	./.:.:.:.:.:.:.:.	./.:.:.:.:.:.:.:.	./.:.:.:.:.:.:.:.	./.:.:.:.:.:.:.:.
I	10347	.	G	A	131	.	MQ0F=0;MQ=60;MQSB=1;SGB=-0.379885;ICB=1;HOB=0.5;DP=43;DP4=13,17,3,0;AD=1,1;AN=0;AC=0	GT:DP:SP:ADF:ADR:AD:PL:HP	./.:.:.:.:.:.:.:.	./.:.:.:.:.:.:.:.	./.:.:.:.:.:.:.:.	./.:.:.:.:.:.:.:.
I	10367	.	T	C	131	.	MQ0F=0;MQ=60;SGB=-0.379885;ICB=1;HOB=0.5;MQSB=1;DP=44;DP4=12,17,4,1;AD=1,1;AN=0;AC=0	GT:DP:SP:ADF:ADR:AD:PL:HP	./.:.:.:.:.:.:.:.	./.:.:.:.:.:.:.:.	./.:.:.:.:.:.:.:.	./.:.:.:.:.:.:.:.
I	11513	.	A	G	116	.	MQ0F=0;MQ=60;SGB=-0.379885;ICB=1;HOB=0.5;VDB=0.02;DP=41;DP4=16,7,8,0;AD=0,1;AN=0;AC=0	GT:DP:SP:ADF:ADR:AD:PL:HP	./.:.:.:.:.:.:.:.	./.:.:.:.:.:.:.:.	./.:.:.:.:.:.:.:.	./.:.:.:.:.:.:.:.
I	11574	.	A	T	140	.	SGB=-0.379885;MQ0F=0;MQ=60;ICB=1;HOB=0.5;MQSB=1;VDB=0.02;DP=45;DP4=13,12,9,0;AD=1,1;AN=0;AC=0	GT:PL:DP:SP:ADF:ADR:AD:HP	./.:.:.:.:.:.:.:.	./.:.:.:.:.:.:.:.	./.:.:.:.:.:.:.:.	./.:.:.:.:.:.:.:.
I	12837	.	T	C	90	.	MQ0F=0;MQ=60;VDB=0.64;SGB=-0.453602;MQSB=1;RPB=1;MQB=1;BQB=1;ICB=1;HOB=0.5;DP=32;DP4=10,13,1,3;AD=1,1;AN=2;AC=0	GT:DP:SP:ADF:ADR:AD:PL:HP	0/0:1:0:0,.:1,.:1,.:.:.	./.:.:.:.:.:.:.:.	./.:.:.:.:.:.:.:.	./.:.:.:.:.:.:.:.
I	12856	.	C	T	90	.	MQ0F=0;MQ=60;VDB=0.64;SGB=-0.453602;MQSB=1;RPB=1;MQB=1;BQB=1;ICB=1;HOB=0.5;DP=32;DP4=8,15,1,3;AD=1,1;AN=2;AC=0	GT:DP:SP:ADF:ADR:AD:PL:HP	0/0:1:0:0,.:1,.:1,.:.:.	./.:.:.:.:.:.:.:.	./.:.:.:.:.:.:.:.	./.:.:.:.:.:.:.:.
I	15024	.	A	G	131	.	MQ0F=0;MQ=60;SGB=-0.379885;RPB=1;MQB=1;BQB=1;ICB=1;HOB=0.5;MQSB=1;VDB=0.0221621;DP=49;DP4=22,10,3,4;AD=0,1;AN=2;AC=0	GT:DP:SP:ADF:ADR:AD:PL:HP	0/0:1:0:0,.:1,.:1,.:.:.	./.:.:.:.:.:.:.:.	./.:.:.:.:.:.:.:.	./.:.:.:.:.:.:.:.
I	15955	.	G	A	131	.	MQ0F=0;MQ=60;VDB=0.02;SGB=-0.453602;RPB=1;MQB=1;BQB=1;ICB=1;HOB=0.5;MQSB=1;DP=37;DP4=7,15,4,2;AD=1,1;AN=0;AC=0	GT:DP:SP:ADF:ADR:AD:PL:HP	./.:.:.:.:.:.:.:.	./.:.:.:.:.:.:.:.	./.:.:.:.:.:.:.:.	./.:.:.:.:.:.:.:.
I	15957	.	A	C	131	.	MQ0F=0;MQ=60;VDB=0.02;SGB=-0.453602;RPB=1;MQB=1;BQB=1;ICB=1;HOB=0.5;MQSB=1;DP=37;DP4=7,15,4,2;AD=1,1;AN=0;AC=0	GT:DP:SP:ADF:ADR:AD:PL:HP	./.:.:.:.:.:.:.:.	./.:.:.:.:.:.:.:.	./.:.:.:.:.:.:.:.	./.:.:.:.:.:.:.:.
I	16456	.	A	G	131	.	MQ0F=0;MQ=60;SGB=-0.379885;ICB=1;HOB=0.5;MQSB=1;DP=28;DP4=8,12,2,0;AD=1,1;AN=2;AC=0	GT:DP:SP:ADF:ADR:AD:PL:HP	./.:.:.:.:.:.:.:.	0/0:1:0:1,.:0,.:1,.:.:.	./.:.:.:.:.:.:.:.	./.:.:.:.:.:.:.:.
I	16956	.	A	G	118	.	MQ0F=0;MQ=60;SGB=-0.379885;ICB=1;HOB=0.5;DP=25;DP4=7,6,1,6;AD=0,1;AN=2;AC=0	GT:DP:SP:ADF:ADR:AD:PL:HP	./.:.:.:.:.:.:.:.	./.:.:.:.:.:.:.:.	0/0:1:0:1,.:0,.:1,.:.:.	./.:.:.:.:.:.:.:.
I	17160	.	G	A	90	.	MQ0F=0;MQ=60;SGB=-0.379885;ICB=1;HOB=0.5;DP=22;DP4=10,7,1,1;AD=1,1;AN=2;AC=0	GT:DP:SP:ADF:ADR:AD:PL:HP	./.:.:.:.:.:.:.:.	./.:.:.:.:.:.:.:.	0/0:1:0:0,.:1,.:1,.:.:.	./.:.:.:.:.:.:.:.
I	17200	.	G	A	97	.	MQ0F=0;MQ=60;SGB=-0.379885;ICB=1;HOB=0.5;DP=20;DP4=8,9,1,0;AD=1,1;AN=2;AC=0	GT:DP:SP:ADF:ADR:AD:PL:HP	./.:.:.:.:.:.:.:.	./.:.:.:.:.:.:.:.	0/0:1:0:0,.:1,.:1,.:.:.	./.:.:.:.:.:.:.:.
I	17246	.	A	G	105	.	MQ0F=0;MQ=60;SGB=-0.379885;ICB=1;HOB=0.5;DP=27;DP4=14,7,2,1;AD=1,1;AN=0;AC=0	GT:DP:SP:ADF:ADR:AD:PL:HP	./.:.:.:.:.:.:.:.	./.:.:.:.:.:.:.:.	./.:.:.:.:.:.:.:.	./.:.:.:.:.:.:.:.
I	18297	.	T	A,C	90	.	MQ0F=0;MQ=60;SGB=-0.379885;ICB=1;HOB=0.5;DP=14;DP4=3,4,2,2;AD=0,1,1;AN=0;AC=0,0	GT:DP:SP:ADF:ADR:AD:PL:HP	./.:.:.:.:.:.:.:.	./.:.:.:.:.:.:.:.	./.:.:.:.:.:.:.:.	./.:.:.:.:.:.:.:.
I	18466	.	T	.	71	.	MQ0F=0;MQ=60;DP=4;DP4=1,3,0,0;AD=1;AN=0	GT:DP:SP:ADF:ADR:AD	./.:.:.:.:.:.	./.:.:.:.:.:.	./.:.:.:.:.:.	./.:.:.:.:.:.
I	18679	.	G	A	71	.	MQ0F=0;MQ=60;SGB=-0.379885;ICB=1;HOB=0.5;DP=6;DP4=2,1,2,0;AD=0,1;AN=0;AC=0	GT:DP:SP:ADF:ADR:AD:PL:HP	./.:.:.:.:.:.:.:.	./.:.:.:.:.:.:.:.	./.:.:.:.:.:.:.:.	./.:.:.:.:.:.:.:.
I	18974	.	A	T	140	.	MQ0F=0;MQ=.;MQSB=1;SGB=-0.379885;DP=29;DP4=12,6,1,0;AD=1,1;AN=0;AC=0	GT:DP:SP:ADF:ADR:AD:PL	./.:.:.:.:.:.:.	./.:.:.:.:.:.:.	./.:.:.:.:.:.:.	./.:.:.:.:.:.:.
I	18982	.	T	C	140	.	MQ0F=0;MQ=60;MQSB=1;SGB=-0.379885;ICB=1;HOB=0.5;DP=28;DP4=13,6,0,1;AD=1,1;AN=0;AC=0	GT:DP:SP:ADF:ADR:AD:PL:HP	./.:.:.:.:.:.:.:.	./.:.:.:.:.:.:.:.	./.:.:.:.:.:.:.:.	./.:.:.:.:.:.:.:.
I	19284	.	A	T	110	.	MQ0F=0;MQ=60;SGB=-0.379885;ICB=1;HOB=0.5;DP=21;DP4=9,7,1,1;AD=0,1;AN=0;AC=0	GT:DP:SP:ADF:ADR:AD:PL:HP	./.:.:.:.:.:.:.:.	./.:.:.:.:.:.:.:.	./.:.:.:.:.:.:.:.	./.:.:.:.:.:.:.:.
I	19285	.	C	T	110	.	MQ0F=0;MQ=60;SGB=-0.379885;ICB=1;HOB=0.5;DP=21;DP4=9,7,1,1;AD=0,1;AN=0;AC=0	GT:DP:SP:ADF:ADR:AD:PL:HP	./.:.:.:.:.:.:.:.	./.:.:.:.:.:.:.:.	./.:.:.:.:.:.:.:.	./.:.:.:.:.:.:.:.
I	19426	.	A	T	112	.	MQ0F=0;MQ=60;MQSB=1;SGB=-0.379885;ICB=1;HOB=0.5;DP=14;DP4=8,3,0,1;AD=0,1;AN=0;AC=0	GT:DP:SP:ADF:ADR:AD:PL:HP	./.:.:.:.:.:.:.:.	./.:.:.:.:.:.:.:.	./.:.:.:.:.:.:.:.	./.:.:.:.:.:.:.:.
I	19582	.	G	T	90	.	MQ0F=0;MQ=60;SGB=-0.379885;ICB=1;HOB=0.5;DP=15;DP4=7,4,1,0;AD=1,1;AN=2;AC=0	GT:DP:SP:ADF:ADR:AD:PL:HP	./.:.:.:.:.:.:.:.	./.:.:.:.:.:.:.:.	0/0:1:0:1,.:0,.:1,.:.:.	./.:.:.:.:.:.:.:.
I	19646	.	A	T	90	.	MQ0F=0;MQ=60;SGB=-0.379885;DP=20;DP4=6,7,1,0;AD=1,1;AN=2;AC=0	GT:DP:SP:ADF:ADR:AD:PL	./.:.:.:.:.:.:.	./.:.:.:.:.:.:.	0/0:1:0:1,.:0,.:1,.:.	./.:.:.:.:.:.:.
I	20232	.	G	T	90	.	MQ0F=0;MQ=60;SGB=-0.379885;ICB=1;HOB=0.5;DP=17;DP4=7,4,1,1;AD=1,1;AN=0;AC=0	GT:DP:SP:ADF:ADR:AD:PL:HP	./.:.:.:.:.:.:.:.	./.:.:.:.:.:.:.:.	./.:.:.:.:.:.:.:.	./.:.:.:.:.:.:.:.
I	20894	.	A	G	95	.	MQ0F=0;MQ=60;SGB=-0.379885;ICB=1;HOB=0.5;DP=18;DP4=8,4,1,1;AD=0,1;AN=0;AC=0	GT:DP:SP:ADF:ADR:AD:PL:HP	./.:.:.:.:.:.:.:.	./.:.:.:.:.:.:.:.	./.:.:.:.:.:.:.:.	./.:.:.:.:.:.:.:.
I	21304	.	C	G	90	.	MQ0F=0;MQ=60;SGB=-0.379885;ICB=1;HOB=0.5;VDB=0.02;DP=22;DP4=12,3,2,2;AD=0,1;AN=0;AC=0	GT:DP:SP:ADF:ADR:AD:PL:HP	./.:.:.:.:.:.:.:.	./.:.:.:.:.:.:.:.	./.:.:.:.:.:.:.:.	./.:.:.:.:.:.:.:.
I	21431	.	A	T	140	.	MQ0F=0;MQ=60;VDB=0.02;SGB=-0.453602;MQSB=1;DP=35;DP4=21,2,2,0;AD=0,2;AN=0;AC=0	GT:DP:SP:ADF:ADR:AD:PL	./.:.:.:.:.:.:.	./.:.:.:.:.:.:.	./.:.:.:.:.:.:.	./.:.:.:.:.:.:.
I	21533	.	C	T	999	.	MQ0F=0;MQ=60;MQSB=1;SGB=-0.379885;ICB=1;HOB=0.5;VDB=0.06;RPB=1;MQB=1;BQB=1;DP=118;DP4=51,11,5,2;AD=1,1;AN=0;AC=0	GT:DP:SP:ADF:ADR:AD:PL:HP	./.:.:.:.:.:.:.:.	./.:.:.:.:.:.:.:.	./.:.:.:.:.:.:.:.	./.:.:.:.:.:.:.:.
I	21741	.	G	A	999	.	SGB=-0.379885;MQ0F=0;ICB=1;HOB=0.5;MQ=60;MQSB=1;DP=109;DP4=57,14,7,4;AD=1,1;AN=4;AC=0	GT:PL:DP:SP:ADF:ADR:AD:HP	./.:.:.:.:.:.:.:.	0/0:.:2:0:0,.:2,.:2,.:.	0/0:.:1:0:1,.:0,.:1,.:.	./.:.:.:.:.:.:.:.
I	22061	.	T	C	105	.	MQ0F=0;MQ=60;SGB=-0.379885;ICB=1;HOB=0.5;RPB=1;MQB=1;BQB=1;DP=50;DP4=21,11,5,2;AD=1,1;AN=2;AC=0	GT:DP:SP:ADF:ADR:AD:PL:HP	./.:.:.:.:.:.:.:.	0/0:1:0:1,.:0,.:1,.:.:.	./.:.:.:.:.:.:.:.	./.:.:.:.:.:.:.:.
I	22134	.	A	G	131	.	MQ0F=0;MQ=60;MQSB=1;SGB=-0.379885;ICB=1;HOB=0.5;DP=36;DP4=10,15,3,1;AD=1,1;AN=0;AC=0	GT:DP:SP:ADF:ADR:AD:PL:HP	./.:.:.:.:.:.:.:.	./.:.:.:.:.:.:.:.	./.:.:.:.:.:.:.:.	./.:.:.:.:.:.:.:.
I	23395	.	C	T,A	124	.	MQ0F=0;MQ=60;SGB=-0.379885;ICB=1;HOB=0.5;RPB=1;MQB=1;MQSB=1;BQB=1;DP=56;DP4=28,9,5,1;AD=1,1,1;AN=0;AC=0,0	GT:DP:SP:ADF:ADR:AD:PL:HP	./.:.:.:.:.:.:.:.	./.:.:.:.:.:.:.:.	./.:.:.:.:.:.:.:.	./.:.:.:.:.:.:.:.
I	24092	.	A	G	105	.	MQ0F=0;MQ=60;SGB=-0.379885;DP=25;DP4=9,9,1,0;AD=1,1;AN=0;AC=0	GT:DP:SP:ADF:ADR:AD:PL	./.:.:.:.:.:.:.	./.:.:.:.:.:.:.	./.:.:.:.:.:.:.	./.:.:.:.:.:.:.
I	24249	.	T	A	120	.	MQ0F=0;MQ=60;SGB=-0.379885;DP=17;DP4=9,4,1,0;AD=1,1;AN=0;AC=0	GT:DP:SP:ADF:ADR:AD:PL	./.:.:.:.:.:.:.	./.:.:.:.:.:.:.	./.:.:.:.:.:.:.	./.:.:.:.:.:.:.
I	24495	.	C	.	111	.	MQ0F=0;MQ=60;MQSB=1;DP=15;DP4=4,8,0,0;AD=1;AN=2	GT:DP:SP:ADF:ADR:AD	./.:.:.:.:.:.	./.:.:.:.:.:.	0/0:1:0:0:1:1	./.:.:.:.:.:.
I	24501	.	A	.	90	.	MQ0F=0;MQ=60;DP=12;DP4=2,5,0,0;AD=0;AN=0	GT:DP:SP:ADF:ADR:AD	./.:.:.:.:.:.	./.:.:.:.:.:.	./.:.:.:.:.:.	./.:.:.:.:.:.
I	25191	.	T	C	131	.	SGB=-0.379885;MQ0F=0;ICB=1;HOB=0.5;MQ=60;MQSB=1;VDB=0.02;DP=28;DP4=12,6,0,4;AD=1,2;AN=2;AC=0	GT:PL:DP:SP:ADF:ADR:AD:HP	./.:.:.:.:.:.:.:.	./.:.:.:.:.:.:.:.	0/0:.:1:0:0,.:1,.:1,.:.	./.:.:.:.:.:.:.:.
I	26565	.	T	C	105	.	SGB=-0.379885;MQ0F=0;ICB=1;HOB=0.5;MQ=60;DP=38;DP4=13,14,2,3;AD=1,1;AN=0;AC=0	GT:PL:DP:SP:ADF:ADR:AD:HP	./.:.:.:.:.:.:.:.	./.:.:.:.:.:.:.:.	./.:.:.:.:.:.:.:.	./.:.:.:.:.:.:.:.
I	26827	.	G	A	131	.	SGB=-0.379885;MQ0F=0;ICB=1;HOB=0.5;MQ=60;MQSB=1;DP=14;DP4=3,8,0,2;AD=0,1;AN=0;AC=0	GT:PL:DP:SP:ADF:ADR:AD:HP	./.:.:.:.:.:.:.:.	./.:.:.:.:.:.:.:.	./.:.:.:.:.:.:.:.	./.:.:.:.:.:.:.:.
I	27024	.	T	C	131	.	MQ0F=0;MQ=60;MQSB=1;SGB=-0.379885;DP=20;DP4=11,4,1,0;AD=1,1;AN=0;AC=0	GT:DP:SP:ADF:ADR:AD:PL	./.:.:.:.:.:.:.	./.:.:.:.:.:.:.	./.:.:.:.:.:.:.	./.:.:.:.:.:.:.
I	28951	.	T	.	112	.	MQ0F=0;MQ=60;MQSB=1;DP=10;DP4=7,3,0,0;AD=1;AN=0	GT:DP:SP:ADF:ADR:AD	./.:.:.:.:.:.	./.:.:.:.:.:.	./.:.:.:.:.:.	./.:.:.:.:.:.
I	30611	.	G	A	90	.	MQ0F=0;MQ=60;SGB=-0.379885;ICB=1;HOB=0.5;DP=20;DP4=8,7,1,1;AD=1,1;AN=0;AC=0	GT:DP:SP:ADF:ADR:AD:PL:HP	./.:.:.:.:.:.:.:.	./.:.:.:.:.:.:.:.	./.:.:.:.:.:.:.:.	./.:.:.:.:.:.:.:.
I	30612	.	G	A	90	.	MQ0F=0;MQ=60;SGB=-0.379885;ICB=1;HOB=0.5;DP=20;DP4=8,7,1,1;AD=1,1;AN=0;AC=0	GT:DP:SP:ADF:ADR:AD:PL:HP	./.:.:.:.:.:.:.:.	./.:.:.:.:.:.:.:.	./.:.:.:.:.:.:.:.	./.:.:.:.:.:.:.:.
I	30655	.	T	A	107	.	SGB=-0.379885;MQ0F=0;ICB=1;HOB=0.5;MQ=60;VDB=0.0389723;MQSB=1;DP=25;DP4=7,3,7,4;AD=0,2;AN=0;AC=0	GT:PL:DP:SP:ADF:ADR:AD:HP	./.:.:.:.:.:.:.:.	./.:.:.:.:.:.:.:.	./.:.:.:.:.:.:.:.	./.:.:.:.:.:.:.:.
I	30670	.	T	A	107	.	MQ0F=0;MQ=60;SGB=-0.379885;ICB=1;HOB=0.5;VDB=0.0714862;MQSB=1;DP=29;DP4=7,4,7,5;AD=0,2;AN=0;AC=0	GT:DP:SP:ADF:ADR:AD:PL:HP	./.:.:.:.:.:.:.:.	./.:.:.:.:.:.:.:.	./.:.:.:.:.:.:.:.	./.:.:.:.:.:.:.:.
I	30671	.	T	A	107	.	MQ0F=0;MQ=60;SGB=-0.379885;ICB=1;HOB=0.5;VDB=0.0785113;MQSB=1;DP=29;DP4=6,4,8,5;AD=0,2;AN=0;AC=0	GT:DP:SP:ADF:ADR:AD:PL:HP	./.:.:.:.:.:.:.:.	./.:.:.:.:.:.:.:.	./.:.:.:.:.:.:.:.	./.:.:.:.:.:.:.:.
I	31501	.	G	T	131	.	MQ0F=0;MQ=60;SGB=-0.379885;ICB=1;HOB=0.5;MQSB=1;VDB=0.68;DP=56;DP4=11,31,3,3;AD=1,1;AN=0;AC=0	GT:DP:SP:ADF:ADR:AD:PL:HP	./.:.:.:.:.:.:.:.	./.:.:.:.:.:.:.:.	./.:.:.:.:.:.:.:.	./.:.:.:.:.:.:.:.
I	32141	.	C	A	138	.	MQSB=1;MQ0F=0;MQ=60;SGB=-0.379885;ICB=1;HOB=0.5;DP=36;DP4=13,12,2,1;AD=0,1;AN=0;AC=0	GT:DP:SP:ADF:ADR:AD:PL:HP	./.:.:.:.:.:.:.:.	./.:.:.:.:.:.:.:.	./.:.:.:.:.:.:.:.	./.:.:.:.:.:.:.:.
I	32240	.	C	T	124	.	MQ0F=0;MQ=60;SGB=-0.379885;ICB=1;HOB=0.5;DP=27;DP4=15,2,1,1;AD=2,1;AN=0;AC=0	GT:DP:SP:ADF:ADR:AD:PL:HP	./.:.:.:.:.:.:.:.	./.:.:.:.:.:.:.:.	./.:.:.:.:.:.:.:.	./.:.:.:.:.:.:.:.
I	32818	.	T	.	112	.	MQ0F=0;MQ=60;MQSB=1;DP=22;DP4=11,5,0,0;AD=1;AN=0	GT:DP:SP:ADF:ADR:AD	./.:.:.:.:.:.	./.:.:.:.:.:.	./.:.:.:.:.:.	./.:.:.:.:.:.
I	32839	.	A	.	90	.	MQ0F=0;MQ=60;DP=17;DP4=9,5,0,0;AD=1;AN=0	GT:DP:SP:ADF:ADR:AD	./.:.:.:.:.:.	./.:.:.:.:.:.	./.:.:.:.:.:.	./.:.:.:.:.:.
I	32927	.	G	A	105	.	MQ0F=0;MQ=60;SGB=-0.379885;ICB=1;HOB=0.5;DP=22;DP4=12,2,1,0;AD=1,1;AN=0;AC=0	GT:DP:SP:ADF:ADR:AD:PL:HP	./.:.:.:.:.:.:.:.	./.:.:.:.:.:.:.:.	./.:.:.:.:.:.:.:.	./.:.:.:.:.:.:.:.
I	33460	.	C	T	999	.	MQ0F=0;MQ=60;SGB=-0.379885;ICB=1;HOB=0.5;MQSB=1;DP=37;DP4=13,13,1,1;AD=0,1;AN=0;AC=0	GT:DP:SP:ADF:ADR:AD:PL:HP	./.:.:.:.:.:.:.:.	./.:.:.:.:.:.:.:.	./.:.:.:.:.:.:.:.	./.:.:.:.:.:.:.:.
I	34248	.	G	A	151	.	MQ0F=0;MQ=60;SGB=-0.379885;ICB=1;HOB=0.5;VDB=0.00429937;MQSB=0;DP=44;DP4=11,14,3,7;AD=0,1;AN=2;AC=0	GT:DP:SP:ADF:ADR:AD:PL:HP	0/0:1:0:0,.:1,.:1,.:.:.	./.:.:.:.:.:.:.:.	./.:.:.:.:.:.:.:.	./.:.:.:.:.:.:.:.
I	34249	.	G	C,T	172	.	MQ0F=0;MQ=60;SGB=-0.379885;ICB=1;HOB=0.5;VDB=0.00120872;MQSB=0.28717;DP=44;DP4=11,14,4,8;AD=0,1,1;AN=2;AC=0,0	GT:DP:SP:ADF:ADR:AD:PL:HP	0/0:1:0:0,.,.:1,.,.:1,.,.:.:.	./.:.:.:.:.:.:.:.	./.:.:.:.:.:.:.:.	./.:.:.:.:.:.:.:.
I	34541	.	A	.	140	.	MQ0F=0;MQ=60;SGB=-0.379885;DP=19;DP4=5,6,2,0;AD=0;AN=0	GT:DP:SP:ADF:ADR:AD	./.:.:.:.:.:.	./.:.:.:.:.:.	./.:.:.:.:.:.	./.:.:.:.:.:.
I	34602	.	C	T	140	.	MQ0F=0;MQ=60;SGB=-0.379885;ICB=1;HOB=0.5;DP=18;DP4=3,10,2,1;AD=1,1;AN=0;AC=0	GT:DP:SP:ADF:ADR:AD:PL:HP	./.:.:.:.:.:.:.:.	./.:.:.:.:.:.:.:.	./.:.:.:.:.:.:.:.	./.:.:.:.:.:.:.:.
I	35733	.	T	G	999	.	MQ0F=0;MQ=57;MQSB=1;SGB=-0.379885;DP=390;DP4=253,116,2,0;AD=1,1;AN=0;AC=0	GT:DP:SP:ADF:ADR:AD:PL	./.:.:.:.:.:.:.	./.:.:.:.:.:.:.	./.:.:.:.:.:.:.	./.:.:.:.:.:.:.
I	36061	.	T	C	108	.	MQ0F=0;MQ=.;SGB=-0.379885;ICB=1;HOB=0.5;MQSB=1;VDB=0.126715;DP=39;DP4=9,10,2,7;AD=0,2;AN=0;AC=0	GT:DP:SP:ADF:ADR:AD:PL:HP	./.:.:.:.:.:.:.:.	./.:.:.:.:.:.:.:.	./.:.:.:.:.:.:.:.	./.:.:.:.:.:.:.:.
I	36775	.	T	C	130	.	MQ0F=0;MQ=60;SGB=-0.379885;ICB=1;HOB=0.5;MQSB=1;DP=39;DP4=13,14,5,4;AD=1,1;AN=0;AC=0	GT:DP:SP:ADF:ADR:AD:PL:HP	./.:.:.:.:.:.:.:.	./.:.:.:.:.:.:.:.	./.:.:.:.:.:.:.:.	./.:.:.:.:.:.:.:.
I	37096	.	C	T	999	.	MQ0F=0;MQ=60;SGB=-0.379885;ICB=1;HOB=0.5;MQSB=1;RPB=1;MQB=1;BQB=1;VDB=0.58;DP=220;DP4=138,21,18,3;AD=2,1;AN=6;AC=1	GT:DP:SP:ADF:ADR:AD:PL:HP	0/0:1:0:1,.:0,.:1,.:.:.	0/0:1:0:1,.:0,.:1,.:.:.	./.:.:.:.:.:.:.:.	0/1:2:0:0,1:1,0:1,1:35,0,35:AB
I	38481	.	A	C	97	.	MQ0F=0;MQ=60;SGB=-0.379885;ICB=1;HOB=0.5;DP=31;DP4=6,19,0,1;AD=1,1;AN=0;AC=0	GT:DP:SP:ADF:ADR:AD:PL:HP	./.:.:.:.:.:.:.:.	./.:.:.:.:.:.:.:.	./.:.:.:.:.:.:.:.	./.:.:.:.:.:.:.:.
I	39041	.	G	A	112	.	MQ0F=0;MQ=60;MQSB=1;SGB=-0.379885;ICB=1;HOB=0.5;DP=28;DP4=17,6,0,1;AD=1,1;AN=0;AC=0	GT:DP:SP:ADF:ADR:AD:PL:HP	./.:.:.:.:.:.:.:.	./.:.:.:.:.:.:.:.	./.:.:.:.:.:.:.:.	./.:.:.:.:.:.:.:.
I	39094	.	G	C,A	105	.	MQ0F=0;MQ=60;SGB=-0.379885;ICB=1;HOB=0.5;DP=26;DP4=15,5,3,2;AD=1,1,1;AN=0;AC=0,0	GT:DP:SP:ADF:ADR:AD:PL:HP	./.:.:.:.:.:.:.:.	./.:.:.:.:.:.:.:.	./.:.:.:.:.:.:.:.	./.:.:.:.:.:.:.:.
I	39451	.	G	T	90	.	MQ0F=0;MQ=60;SGB=-0.379885;ICB=1;HOB=0.5;DP=23;DP4=13,3,2,1;AD=1,1;AN=2;AC=0	GT:DP:SP:ADF:ADR:AD:PL:HP	./.:.:.:.:.:.:.:.	./.:.:.:.:.:.:.:.	./.:.:.:.:.:.:.:.	0/0:1:0:1,.:0,.:1,.:.:.
I	39541	.	A	T	112	.	MQ0F=0;MQ=60;MQSB=1;VDB=0.6;SGB=-0.453602;DP=20;DP4=11,3,2,1;AD=1,1;AN=2;AC=0	GT:DP:SP:ADF:ADR:AD:PL	./.:.:.:.:.:.:.	./.:.:.:.:.:.:.	./.:.:.:.:.:.:.	0/0:1:0:0,.:1,.:1,.:.
I	39717	.	C	A,T	131	.	MQ0F=0;MQ=60;MQSB=1;SGB=-0.379885;ICB=1;HOB=0.5;DP=17;DP4=3,11,1,1;AD=1,1,1;AN=2;AC=0,0	GT:DP:SP:ADF:ADR:AD:PL:HP	./.:.:.:.:.:.:.:.	./.:.:.:.:.:.:.:.	0/0:1:0:1,.,.:0,.,.:1,.,.:.:.	./.:.:.:.:.:.:.:.
I	39808	.	A	T	90	.	MQ0F=0;MQ=60;SGB=-0.379885;DP=15;DP4=5,5,1,0;AD=0,1;AN=2;AC=0	GT:DP:SP:ADF:ADR:AD:PL	./.:.:.:.:.:.:.	./.:.:.:.:.:.:.	0/0:1:0:1,.:0,.:1,.:.	./.:.:.:.:.:.:.
I	40674	.	T	C	131	.	MQ0F=0;MQ=60;SGB=-0.379885;ICB=1;HOB=0.5;MQSB=1;DP=23;DP4=10,5,3,0;AD=1,1;AN=2;AC=2	GT:DP:SP:ADF:ADR:AD:PL:HP	./.:.:.:.:.:.:.:.	./.:.:.:.:.:.:.:.	1/1:1:0:0,1:0,0:0,1:41,3,0:BB	./.:.:.:.:.:.:.:.
I	41044	.	A	C	90	.	MQ0F=0;MQ=60;SGB=-0.379885;VDB=0.56;DP=14;DP4=3,3,3,0;AD=0,2;AN=2;AC=0	GT:DP:SP:ADF:ADR:AD:PL	./.:.:.:.:.:.:.	0/0:1:0:0,.:1,.:1,.:.	./.:.:.:.:.:.:.	./.:.:.:.:.:.:.
I	41657	.	A	C	90	.	MQ0F=0;MQ=60;SGB=-0.379885;ICB=1;HOB=0.5;DP=19;DP4=13,0,1,1;AD=1,1;AN=0;AC=0	GT:DP:SP:ADF:ADR:AD:PL:HP	./.:.:.:.:.:.:.:.	./.:.:.:.:.:.:.:.	./.:.:.:.:.:.:.:.	./.:.:.:.:.:.:.:.
I	42048	.	G	T	90	.	MQ0F=0;MQ=60;SGB=-0.379885;ICB=1;HOB=0.5;VDB=0.02;DP=28;DP4=8,8,6,0;AD=1,1;AN=0;AC=0	GT:DP:SP:ADF:ADR:AD:PL:HP	./.:.:.:.:.:.:.:.	./.:.:.:.:.:.:.:.	./.:.:.:.:.:.:.:.	./.:.:.:.:.:.:.:.
I	42464	.	G	T	105	.	MQ0F=0;MQ=60;SGB=-0.379885;ICB=1;HOB=0.5;DP=40;DP4=15,11,6,0;AD=0,1;AN=2;AC=0	GT:DP:SP:ADF:ADR:AD:PL:HP	./.:.:.:.:.:.:.:.	./.:.:.:.:.:.:.:.	0/0:1:0:0,.:1,.:1,.:.:.	./.:.:.:.:.:.:.:.
I	43098	.	G	T	999	.	MQ0F=0;MQ=60;MQSB=1;SGB=-0.379885;ICB=1;HOB=0.5;DP=47;DP4=21,13,1,2;AD=1,1;AN=0;AC=0	GT:DP:SP:ADF:ADR:AD:PL:HP	./.:.:.:.:.:.:.:.	./.:.:.:.:.:.:.:.	./.:.:.:.:.:.:.:.	./.:.:.:.:.:.:.:.
I	43139	.	C	T	999	.	MQ0F=0;MQ=60;SGB=-0.379885;ICB=1;HOB=0.5;MQSB=1;DP=35;DP4=14,13,4,0;AD=1,1;AN=0;AC=0	GT:DP:SP:ADF:ADR:AD:PL:HP	./.:.:.:.:.:.:.:.	./.:.:.:.:.:.:.:.	./.:.:.:.:.:.:.:.	./.:.:.:.:.:.:.:.
I	43212	.	T	G	132	.	MQ0F=0;MQ=60;SGB=-0.379885;ICB=1;HOB=0.5;DP=37;DP4=13,10,5,1;AD=0,1;AN=4;AC=0	GT:DP:SP:ADF:ADR:AD:PL:HP	./.:.:.:.:.:.:.:.	./.:.:.:.:.:.:.:.	0/0:1:0:1,.:0,.:1,.:.:.	0/0:1:0:1,.:0,.:1,.:.:.
I	43445	.	C	G	131	.	MQ0F=0;MQ=60;SGB=-0.379885;ICB=1;HOB=0.5;MQSB=1;VDB=0.6;DP=66;DP4=20,15,3,6;AD=0,1;AN=6;AC=0	GT:DP:SP:ADF:ADR:AD:PL:HP	./.:.:.:.:.:.:.:.	0/0:1:0:1,.:0,.:1,.:.:.	0/0:2:0:1,.:1,.:2,.:.:.	0/0:1:0:0,.:1,.:1,.:.:.
I	44544	.	C	G	131	.	MQ0F=0;MQ=60;SGB=-0.379885;ICB=1;HOB=0.5;MQSB=1;DP=27;DP4=8,9,1,4;AD=0,1;AN=2;AC=0	GT:DP:SP:ADF:ADR:AD:PL:HP	./.:.:.:.:.:.:.:.	0/0:1:0:1,.:0,.:1,.:.:.	./.:.:.:.:.:.:.:.	./.:.:.:.:.:.:.:.
I	45164	.	C	G	999	.	MQ0F=0;MQ=60;MQSB=1;VDB=0.84;SGB=-0.453602;ICB=1;HOB=0.5;DP=127;DP4=60,47,4,3;AD=1,1;AN=4;AC=0	GT:DP:SP:ADF:ADR:AD:PL:HP	./.:.:.:.:.:.:.:.	0/0:2:0:2,.:0,.:2,.:.:.	0/0:1:0:1,.:0,.:1,.:.:.	./.:.:.:.:.:.:.:.
I	46114	.	G	T	131	.	MQ0F=0;MQ=60;MQSB=1;SGB=-0.379885;DP=44;DP4=30,8,1,0;AD=2,1;AN=0;AC=0	GT:DP:SP:ADF:ADR:AD:PL	./.:.:.:.:.:.:.	./.:.:.:.:.:.:.	./.:.:.:.:.:.:.	./.:.:.:.:.:.:.
I	46571	.	G	T	132	.	MQ0F=0;MQ=60;SGB=-0.379885;MQSB=1;RPB=1;MQB=1;BQB=1;DP=59;DP4=22,15,5,0;AD=0,1;AN=0;AC=0	GT:DP:SP:ADF:ADR:AD:PL	./.:.:.:.:.:.:.	./.:.:.:.:.:.:.	./.:.:.:.:.:.:.	./.:.:.:.:.:.:.
I	47662	.	T	G	140	.	MQ0F=0;MQ=60;SGB=-0.379885;RPB=1;MQB=1;BQB=1;ICB=1;HOB=0.5;DP=37;DP4=16,9,3,0;AD=1,1;AN=0;AC=0	GT:DP:SP:ADF:ADR:AD:PL:HP	./.:.:.:.:.:.:.:.	./.:.:.:.:.:.:.:.	./.:.:.:.:.:.:.:.	./.:.:.:.:.:.:.:.
I	48171	.	T	C	90	.	MQ0F=0;MQ=60;SGB=-0.379885;ICB=1;HOB=0.5;DP=15;DP4=6,6,0,1;AD=1,1;AN=0;AC=0	GT:DP:SP:ADF:ADR:AD:PL:HP	./.:.:.:.:.:.:.:.	./.:.:.:.:.:.:.:.	./.:.:.:.:.:.:.:.	./.:.:.:.:.:.:.:.
I	48696	.	A	G	90	.	SGB=-0.379885;MQ0F=0;ICB=1;HOB=0.5;MQ=60;DP=10;DP4=4,2,0,3;AD=1,1;AN=0;AC=0	GT:PL:DP:SP:ADF:ADR:AD:HP	./.:.:.:.:.:.:.:.	./.:.:.:.:.:.:.:.	./.:.:.:.:.:.:.:.	./.:.:.:.:.:.:.:.
I	48904	.	A	G	124	.	MQ0F=0;MQ=60;SGB=-0.379885;RPB=1;MQB=1;BQB=1;ICB=1;HOB=0.5;VDB=0.02;MQSB=1;DP=31;DP4=12,3,6,0;AD=0,1;AN=0;AC=0	GT:DP:SP:ADF:ADR:AD:PL:HP	./.:.:.:.:.:.:.:.	./.:.:.:.:.:.:.:.	./.:.:.:.:.:.:.:.	./.:.:.:.:.:.:.:.
I	49527	.	G	T,A	999	.	MQ0F=0;MQ=60;SGB=-0.379885;ICB=1;HOB=0.5;MQSB=0.95494;DP=42;DP4=19,10,1,2;AD=1,1,1;AN=0;AC=0,0	GT:DP:SP:ADF:ADR:AD:PL:HP	./.:.:.:.:.:.:.:.	./.:.:.:.:.:.:.:.	./.:.:.:.:.:.:.:.	./.:.:.:.:.:.:.:.
I	50146	.	T	C	999	.	MQ0F=0;MQ=60;MQSB=1;SGB=-0.379885;ICB=1;HOB=0.5;DP=47;DP4=33,7,2,0;AD=1,1;AN=4;AC=0	GT:DP:SP:ADF:ADR:AD:PL:HP	./.:.:.:.:.:.:.:.	./.:.:.:.:.:.:.:.	0/0:1:0:0,.:1,.:1,.:.:.	0/0:1:0:0,.:1,.:1,.:.:.
I	50525	.	A	C	140	.	SGB=-0.379885;MQ0F=0;ICB=1;HOB=0.5;MQ=60;DP=12;DP4=4,1,2,1;AD=1,1;AN=0;AC=0	GT:PL:DP:SP:ADF:ADR:AD:HP	./.:.:.:.:.:.:.:.	./.:.:.:.:.:.:.:.	./.:.:.:.:.:.:.:.	./.:.:.:.:.:.:.:.
I	50527	.	A	T	140	.	SGB=-0.379885;MQ0F=0;ICB=1;HOB=0.5;MQ=60;DP=12;DP4=4,0,2,1;AD=0,1;AN=0;AC=0	GT:PL:DP:SP:ADF:ADR:AD:HP	./.:.:.:.:.:.:.:.	./.:.:.:.:.:.:.:.	./.:.:.:.:.:.:.:.	./.:.:.:.:.:.:.:.
I	51339	.	A	T	999	.	MQ0F=0;MQ=60;MQSB=1;SGB=-0.379885;ICB=1;HOB=0.5;DP=29;DP4=11,14,1,1;AD=1,1;AN=0;AC=0	GT:DP:SP:ADF:ADR:AD:PL:HP	./.:.:.:.:.:.:.:.	./.:.:.:.:.:.:.:.	./.:.:.:.:.:.:.:.	./.:.:.:.:.:.:.:.
I	51354	.	G	A	999	.	MQ0F=0;MQ=60;MQSB=1;SGB=-0.379885;ICB=1;HOB=0.5;DP=26;DP4=9,13,0,1;AD=1,1;AN=0;AC=0	GT:DP:SP:ADF:ADR:AD:PL:HP	./.:.:.:.:.:.:.:.	./.:.:.:.:.:.:.:.	./.:.:.:.:.:.:.:.	./.:.:.:.:.:.:.:.
I	52316	.	T	C	140	.	MQ0F=0;MQ=60;SGB=-0.379885;ICB=1;HOB=0.5;DP=42;DP4=9,22,1,3;AD=1,1;AN=4;AC=0	GT:DP:SP:ADF:ADR:AD:PL:HP	./.:.:.:.:.:.:.:.	0/0:1:0:1,.:0,.:1,.:.:.	0/0:1:0:0,.:1,.:1,.:.:.	./.:.:.:.:.:.:.:.
I	54127	.	T	.	71	.	MQ0F=0;MQ=60;DP=6;DP4=4,2,0,0;AD=1;AN=2	GT:DP:SP:ADF:ADR:AD	0/0:1:0:1:0:1	./.:.:.:.:.:.	./.:.:.:.:.:.	./.:.:.:.:.:.
I	54251	.	T	G	90	.	MQ0F=0;MQ=60;SGB=-0.379885;ICB=1;HOB=0.5;DP=17;DP4=5,8,1,0;AD=1,1;AN=2;AC=0	GT:DP:SP:ADF:ADR:AD:PL:HP	0/0:1:0:0,.:1,.:1,.:.:.	./.:.:.:.:.:.:.:.	./.:.:.:.:.:.:.:.	./.:.:.:.:.:.:.:.
I	55881	.	C	T	132	.	MQ0F=0;MQ=60;SGB=-0.379885;ICB=1;HOB=0.5;MQSB=1;DP=42;DP4=14,17,0,3;AD=1,1;AN=4;AC=0	GT:DP:SP:ADF:ADR:AD:PL:HP	0/0:1:0:0,.:1,.:1,.:.:.	./.:.:.:.:.:.:.:.	0/0:1:0:0,.:1,.:1,.:.:.	./.:.:.:.:.:.:.:.
I	56678	.	A	G	140	.	MQ0F=0;MQ=60;VDB=0.02;SGB=-0.453602;ICB=1;HOB=0.5;MQSB=1;DP=56;DP4=14,28,3,2;AD=0,1;AN=0;AC=0	GT:DP:SP:ADF:ADR:AD:PL:HP	./.:.:.:.:.:.:.:.	./.:.:.:.:.:.:.:.	./.:.:.:.:.:.:.:.	./.:.:.:.:.:.:.:.
I	56846	.	C	T	105	.	MQ0F=0;MQ=60;SGB=-0.379885;ICB=1;HOB=0.5;DP=43;DP4=22,10,2,1;AD=1,1;AN=2;AC=0	GT:DP:SP:ADF:ADR:AD:PL:HP	./.:.:.:.:.:.:.:.	./.:.:.:.:.:.:.:.	./.:.:.:.:.:.:.:.	0/0:1:0:1,.:0,.:1,.:.:.
I	56976	.	A	G	124	.	SGB=-0.379885;MQ0F=0;ICB=1;HOB=0.5;MQ=60;DP=38;DP4=16,9,3,2;AD=1,1;AN=2;AC=0	GT:PL:DP:SP:ADF:ADR:AD:HP	./.:.:.:.:.:.:.:.	./.:.:.:.:.:.:.:.	./.:.:.:.:.:.:.:.	0/0:.:1:0:0,.:1,.:1,.:.
I	57175	.	C	A	112	.	MQ0F=0;MQ=60;SGB=-0.379885;ICB=1;HOB=0.5;MQSB=1;DP=45;DP4=21,5,5,1;AD=0,1;AN=0;AC=0	GT:DP:SP:ADF:ADR:AD:PL:HP	./.:.:.:.:.:.:.:.	./.:.:.:.:.:.:.:.	./.:.:.:.:.:.:.:.	./.:.:.:.:.:.:.:.
I	57466	.	C	A	124	.	MQ0F=0;MQ=60;MQSB=1;SGB=-0.379885;ICB=1;HOB=0.5;DP=34;DP4=19,9,0,2;AD=1,1;AN=2;AC=0	GT:DP:SP:ADF:ADR:AD:PL:HP	./.:.:.:.:.:.:.:.	./.:.:.:.:.:.:.:.	0/0:1:0:0,.:1,.:1,.:.:.	./.:.:.:.:.:.:.:.
I	57467	.	A	C	124	.	MQ0F=0;MQ=60;MQSB=1;SGB=-0.379885;ICB=1;HOB=0.5;DP=34;DP4=19,9,0,2;AD=1,1;AN=2;AC=0	GT:DP:SP:ADF:ADR:AD:PL:HP	./.:.:.:.:.:.:.:.	./.:.:.:.:.:.:.:.	0/0:1:0:0,.:1,.:1,.:.:.	./.:.:.:.:.:.:.:.
I	58887	.	C	T	999	.	MQ0F=0;MQ=.;MQSB=1;SGB=-0.379885;ICB=1;HOB=0.5;DP=38;DP4=9,22,0,1;AD=1,1;AN=2;AC=0	GT:DP:SP:ADF:ADR:AD:PL:HP	0/0:1:0:1,.:0,.:1,.:.:.	./.:.:.:.:.:.:.:.	./.:.:.:.:.:.:.:.	./.:.:.:.:.:.:.:.
I	58902	.	T	C	999	.	MQ0F=0;MQ=.;MQSB=1;SGB=-0.379885;ICB=1;HOB=0.5;DP=81;DP4=51,23,0,1;AD=1,1;AN=2;AC=0	GT:DP:SP:ADF:ADR:AD:PL:HP	0/0:1:0:1,.:0,.:1,.:.:.	./.:.:.:.:.:.:.:.	./.:.:.:.:.:.:.:.	./.:.:.:.:.:.:.:.
I	59056	.	A	.	112	.	MQ0F=0;MQ=60;SGB=-0.379885;MQSB=1;DP=16;DP4=11,4,1,0;AD=1;AN=0	GT:DP:SP:ADF:ADR:AD	./.:.:.:.:.:.	./.:.:.:.:.:.	./.:.:.:.:.:.	./.:.:.:.:.:.
I	59600	.	T	C	95	.	MQ0F=0;MQ=60;SGB=-0.379885;ICB=1;HOB=0.5;DP=24;DP4=8,7,3,2;AD=2,1;AN=0;AC=0	GT:DP:SP:ADF:ADR:AD:PL:HP	./.:.:.:.:.:.:.:.	./.:.:.:.:.:.:.:.	./.:.:.:.:.:.:.:.	./.:.:.:.:.:.:.:.
I	60086	.	C	T	124	.	MQ0F=0;MQ=60;SGB=-0.379885;ICB=1;HOB=0.5;DP=20;DP4=7,6,1,0;AD=1,1;AN=0;AC=0	GT:DP:SP:ADF:ADR:AD:PL:HP	./.:.:.:.:.:.:.:.	./.:.:.:.:.:.:.:.	./.:.:.:.:.:.:.:.	./.:.:.:.:.:.:.:.
I	60549	.	A	T	228	.	SGB=-0.379885;MQ0F=0;MQ=60;ICB=1;HOB=0.5;VDB=9.28624e-09;MQSB=1;DP=33;DP4=7,2,5,14;AD=1,1;AN=0;AC=0	GT:PL:DP:SP:ADF:ADR:AD:HP	./.:.:.:.:.:.:.:.	./.:.:.:.:.:.:.:.	./.:.:.:.:.:.:.:.	./.:.:.:.:.:.:.:.
I	60681	.	A	T	105	.	MQ0F=0;MQ=60;SGB=-0.379885;ICB=1;HOB=0.5;DP=18;DP4=7,7,2,2;AD=2,1;AN=0;AC=0	GT:DP:SP:ADF:ADR:AD:PL:HP	./.:.:.:.:.:.:.:.	./.:.:.:.:.:.:.:.	./.:.:.:.:.:.:.:.	./.:.:.:.:.:.:.:.
I	62249	.	G	A	99	.	MQ0F=0;MQ=60;SGB=-0.379885;ICB=1;HOB=0.5;VDB=0.02;MQSB=1;DP=22;DP4=4,9,6,2;AD=0,3;AN=0;AC=0	GT:DP:SP:ADF:ADR:AD:PL:HP	./.:.:.:.:.:.:.:.	./.:.:.:.:.:.:.:.	./.:.:.:.:.:.:.:.	./.:.:.:.:.:.:.:.
I	62253	.	A	T	107	.	MQ0F=0;MQ=60;SGB=-0.379885;ICB=1;HOB=0.5;VDB=0.0249187;MQSB=1;DP=21;DP4=5,7,4,2;AD=0,3;AN=0;AC=0	GT:DP:SP:ADF:ADR:AD:PL:HP	./.:.:.:.:.:.:.:.	./.:.:.:.:.:.:.:.	./.:.:.:.:.:.:.:.	./.:.:.:.:.:.:.:.
I	62304	.	G	A	112	.	MQ0F=0;MQ=60;MQSB=1;SGB=-0.379885;ICB=1;HOB=0.5;VDB=0.02;DP=23;DP4=11,5,1,3;AD=0,1;AN=0;AC=0	GT:DP:SP:ADF:ADR:AD:PL:HP	./.:.:.:.:.:.:.:.	./.:.:.:.:.:.:.:.	./.:.:.:.:.:.:.:.	./.:.:.:.:.:.:.:.
I	62642	.	T	C	112	.	MQ0F=0;MQ=60;MQSB=1;SGB=-0.379885;RPB=1;MQB=1;BQB=1;ICB=1;HOB=0.5;VDB=0.02;DP=71;DP4=15,23,6,17;AD=0,1;AN=2;AC=0	GT:DP:SP:ADF:ADR:AD:PL:HP	./.:.:.:.:.:.:.:.	./.:.:.:.:.:.:.:.	./.:.:.:.:.:.:.:.	0/0:1:0:1,.:0,.:1,.:.:.
I	63000	.	T	A	90	.	MQ0F=0;MQ=60;SGB=-0.379885;ICB=1;HOB=0.5;DP=20;DP4=9,7,2,0;AD=1,1;AN=0;AC=0	GT:DP:SP:ADF:ADR:AD:PL:HP	./.:.:.:.:.:.:.:.	./.:.:.:.:.:.:.:.	./.:.:.:.:.:.:.:.	./.:.:.:.:.:.:.:.
I	63061	.	C	A	105	.	MQ0F=0;MQ=60;SGB=-0.379885;ICB=1;HOB=0.5;DP=24;DP4=14,4,5,0;AD=1,1;AN=0;AC=0	GT:DP:SP:ADF:ADR:AD:PL:HP	./.:.:.:.:.:.:.:.	./.:.:.:.:.:.:.:.	./.:.:.:.:.:.:.:.	./.:.:.:.:.:.:.:.
I	63684	.	T	C	140	.	MQ0F=0;MQ=60;MQSB=1;SGB=-0.379885;ICB=1;HOB=0.5;RPB=1;MQB=1;BQB=1;VDB=0.14;DP=119;DP4=38,16,10,15;AD=0,2;AN=4;AC=2	GT:DP:SP:ADF:ADR:AD:PL:HP	./.:.:.:.:.:.:.:.	1/1:1:0:0,1:0,0:0,1:41,3,0:BB	0/0:1:0:1,.:0,.:1,.:.:.	./.:.:.:.:.:.:.:.
I	63696	.	T	A	112	.	MQ0F=0;MQ=60;SGB=-0.379885;ICB=1;HOB=0.5;VDB=0.78;MQSB=1;DP=78;DP4=19,31,9,6;AD=1,2;AN=4;AC=0	GT:DP:SP:ADF:ADR:AD:PL:HP	./.:.:.:.:.:.:.:.	0/0:1:0:1,.:0,.:1,.:.:.	0/0:1:0:0,.:1,.:1,.:.:.	./.:.:.:.:.:.:.:.
I	63775	.	T	A	112	.	MQ0F=0;MQ=60;SGB=-0.379885;ICB=1;HOB=0.5;VDB=0.68;MQSB=1;DP=72;DP4=17,30,7,6;AD=1,1;AN=2;AC=0	GT:DP:SP:ADF:ADR:AD:PL:HP	./.:.:.:.:.:.:.:.	0/0:1:0:1,.:0,.:1,.:.:.	./.:0:0:0,.:0,.:0,.:.:.	./.:.:.:.:.:.:.:.
I	64161	.	T	G	97	.	MQ0F=0;MQ=60;SGB=-0.379885;ICB=1;HOB=0.5;VDB=0.44;DP=23;DP4=14,4,3,1;AD=1,2;AN=0;AC=0	GT:DP:SP:ADF:ADR:AD:PL:HP	./.:.:.:.:.:.:.:.	./.:.:.:.:.:.:.:.	./.:.:.:.:.:.:.:.	./.:.:.:.:.:.:.:.
I	65206	.	A	G	105	.	MQ0F=0;MQ=60;SGB=-0.379885;ICB=1;HOB=0.5;DP=30;DP4=10,8,5,2;AD=1,1;AN=0;AC=0	GT:DP:SP:ADF:ADR:AD:PL:HP	./.:.:.:.:.:.:.:.	./.:.:.:.:.:.:.:.	./.:.:.:.:.:.:.:.	./.:.:.:.:.:.:.:.
I	65705	.	A	G	999	.	SGB=-0.379885;MQ0F=0;ICB=1;HOB=0.5;MQ=40;RPB=1;MQB=1;BQB=1;DP=69;DP4=28,6,7,5;AD=1,1;AN=0;AC=0	GT:PL:DP:SP:ADF:ADR:AD:HP	./.:.:.:.:.:.:.:.	./.:.:.:.:.:.:.:.	./.:.:.:.:.:.:.:.	./.:.:.:.:.:.:.:.
I	66407	.	G	A	112	.	MQ0F=0;MQ=60;SGB=-0.379885;ICB=1;HOB=0.5;MQSB=1;DP=31;DP4=9,13,3,2;AD=0,1;AN=0;AC=0	GT:DP:SP:ADF:ADR:AD:PL:HP	./.:.:.:.:.:.:.:.	./.:.:.:.:.:.:.:.	./.:.:.:.:.:.:.:.	./.:.:.:.:.:.:.:.
I	66428	.	G	C	105	.	SGB=-0.379885;MQ0F=0;MQ=60;ICB=1;HOB=0.5;MQSB=1;DP=47;DP4=15,13,8,3;AD=0,1;AN=0;AC=0	GT:PL:DP:SP:ADF:ADR:AD:HP	./.:.:.:.:.:.:.:.	./.:.:.:.:.:.:.:.	./.:.:.:.:.:.:.:.	./.:.:.:.:.:.:.:.
I	66642	.	A	G	140	.	MQ0F=0;MQ=60;SGB=-0.379885;ICB=1;HOB=0.5;RPB=1;MQB=1;MQSB=1;BQB=1;VDB=0.36;DP=75;DP4=22,13,10,6;AD=0,1;AN=4;AC=0	GT:DP:SP:ADF:ADR:AD:PL:HP	0/0:1:0:1,.:0,.:1,.:.:.	./.:.:.:.:.:.:.:.	0/0:1:0:1,.:0,.:1,.:.:.	./.:.:.:.:.:.:.:.
I	66938	.	A	G	131	.	MQ0F=0;MQ=60;SGB=-0.379885;VDB=0.585652;MQSB=1;RPB=1;MQB=1;BQB=1;ICB=1;HOB=0.5;DP=62;DP4=19,21,6,2;AD=1,1;AN=0;AC=0	GT:DP:SP:ADF:ADR:AD:PL:HP	./.:.:.:.:.:.:.:.	./.:.:.:.:.:.:.:.	./.:.:.:.:.:.:.:.	./.:.:.:.:.:.:.:.
I	67537	.	A	C	124	.	MQ0F=0;MQ=60;SGB=-0.379885;ICB=1;HOB=0.5;RPB=1;MQB=1;MQSB=1;BQB=1;DP=59;DP4=18,19,6,4;AD=1,1;AN=4;AC=0	GT:DP:SP:ADF:ADR:AD:PL:HP	./.:.:.:.:.:.:.:.	0/0:1:0:0,.:1,.:1,.:.:.	0/0:1:0:0,.:1,.:1,.:.:.	./.:.:.:.:.:.:.:.
I	67546	.	G	T	124	.	MQ0F=0;MQ=60;SGB=-0.379885;ICB=1;HOB=0.5;DP=55;DP4=19,15,5,3;AD=1,1;AN=4;AC=0	GT:DP:SP:ADF:ADR:AD:PL:HP	./.:.:.:.:.:.:.:.	0/0:1:0:0,.:1,.:1,.:.:.	0/0:1:0:0,.:1,.:1,.:.:.	./.:.:.:.:.:.:.:.
I	67962	.	A	G	105	.	MQ0F=0;MQ=60;SGB=-0.379885;ICB=1;HOB=0.5;DP=32;DP4=12,12,2,2;AD=0,1;AN=0;AC=0	GT:DP:SP:ADF:ADR:AD:PL:HP	./.:.:.:.:.:.:.:.	./.:.:.:.:.:.:.:.	./.:.:.:.:.:.:.:.	./.:.:.:.:.:.:.:.
I	68215	.	G	A	124	.	MQ0F=0;MQ=60;SGB=-0.379885;ICB=1;HOB=0.5;MQSB=1;VDB=0.18;DP=46;DP4=33,1,2,2;AD=0,2;AN=2;AC=0	GT:DP:SP:ADF:ADR:AD:PL:HP	./.:.:.:.:.:.:.:.	0/0:1:0:1,.:0,.:1,.:.:.	./.:.:.:.:.:.:.:.	./.:.:.:.:.:.:.:.
I	68272	.	G	T	140	.	MQ0F=0;MQ=60;SGB=-0.379885;ICB=1;HOB=0.5;MQSB=1;DP=46;DP4=29,4,5,2;AD=0,1;AN=2;AC=0	GT:DP:SP:ADF:ADR:AD:PL:HP	./.:.:.:.:.:.:.:.	0/0:1:0:1,.:0,.:1,.:.:.	./.:.:.:.:.:.:.:.	./.:.:.:.:.:.:.:.
I	68911	.	A	G	999	.	MQ0F=0;MQ=60;SGB=-0.379885;ICB=1;HOB=0.5;DP=24;DP4=19,2,1,1;AD=0,1;AN=0;AC=0	GT:DP:SP:ADF:ADR:AD:PL:HP	./.:.:.:.:.:.:.:.	./.:0:0:0,.:0,.:0,.:.:.	./.:.:.:.:.:.:.:.	./.:.:.:.:.:.:.:.
I	69833	.	G	A	90	.	MQ0F=0;MQ=60;SGB=-0.379885;RPB=1;MQB=1;MQSB=1;BQB=1;ICB=1;HOB=0.5;DP=29;DP4=10,7,1,4;AD=1,1;AN=0;AC=0	GT:DP:SP:ADF:ADR:AD:PL:HP	./.:.:.:.:.:.:.:.	./.:.:.:.:.:.:.:.	./.:.:.:.:.:.:.:.	./.:.:.:.:.:.:.:.
I	70433	.	T	C,G	131	.	MQ0F=0;MQ=60;SGB=-0.379885;ICB=1;HOB=0.5;RPB=1;MQB=1;BQB=1;MQSB=1;DP=50;DP4=15,15,7,4;AD=1,1,1;AN=4;AC=0,0	GT:DP:SP:ADF:ADR:AD:PL:HP	./.:.:.:.:.:.:.:.	0/0:2:0:2,.,.:0,.,.:2,.,.:.:.	0/0:1:0:0,.,.:1,.,.:1,.,.:.:.	./.:.:.:.:.:.:.:.
I	70839	.	T	A	999	.	MQ0F=0;MQ=60;MQSB=1;SGB=-0.379885;ICB=1;HOB=0.5;RPB=1;MQB=1;BQB=1;DP=90;DP4=56,6,10,0;AD=0,1;AN=2;AC=0	GT:DP:SP:ADF:ADR:AD:PL:HP	./.:.:.:.:.:.:.:.	./.:.:.:.:.:.:.:.	0/0:1:0:0,.:1,.:1,.:.:.	./.:.:.:.:.:.:.:.
I	70949	.	G	A	999	.	MQ0F=0;MQ=60;SGB=-0.379885;MQSB=1;RPB=1;MQB=1;BQB=1;ICB=1;HOB=0.5;DP=112;DP4=52,46,2,6;AD=0,1;AN=2;AC=0	GT:DP:SP:ADF:ADR:AD:PL:HP	./.:.:.:.:.:.:.:.	./.:.:.:.:.:.:.:.	0/0:2:0:1,.:1,.:2,.:.:.	./.:.:.:.:.:.:.:.
I	71049	.	A	T	999	.	MQ0F=0;MQ=60;MQSB=1;VDB=0.6;SGB=-0.453602;RPB=1;MQB=1;BQB=1;ICB=1;HOB=0.5;DP=78;DP4=44,10,7,3;AD=2,1;AN=0;AC=0	GT:DP:SP:ADF:ADR:AD:PL:HP	./.:.:.:.:.:.:.:.	./.:.:.:.:.:.:.:.	./.:.:.:.:.:.:.:.	./.:.:.:.:.:.:.:.
I	71106	.	A	G	999	.	MQ0F=0;MQ=60;MQSB=1;SGB=-0.379885;ICB=1;HOB=0.5;RPB=1;MQB=1;BQB=1;VDB=0.44;DP=243;DP4=167,16,45,4;AD=2,1;AN=4;AC=0	GT:DP:SP:ADF:ADR:AD:PL:HP	./.:.:.:.:.:.:.:.	0/0:1:0:1,.:0,.:1,.:.:.	0/0:1:0:0,.:1,.:1,.:.:.	./.:.:.:.:.:.:.:.
I	71354	.	C	A	999	.	MQ0F=0;MQ=60;SGB=-0.379885;ICB=1;HOB=0.5;MQSB=1;DP=43;DP4=16,22,2,0;AD=1,1;AN=2;AC=0	GT:DP:SP:ADF:ADR:AD:PL:HP	./.:.:.:.:.:.:.:.	0/0:14:0:0,.:14,.:14,.:.:.	./.:.:.:.:.:.:.:.	./.:.:.:.:.:.:.:.
I	72077	.	T	.	105	.	MQ0F=0;MQ=60;DP=12;DP4=7,4,0,0;AD=1;AN=0	GT:DP:SP:ADF:ADR:AD	./.:.:.:.:.:.	./.:.:.:.:.:.	./.:.:.:.:.:.	./.:.:.:.:.:.
I	72302	.	C	T	144	.	MQ0F=0;MQ=60;MQSB=1;SGB=-0.379885;ICB=1;HOB=0.5;DP=20;DP4=10,6,1,0;AD=0,1;AN=0;AC=0	GT:DP:SP:ADF:ADR:AD:PL:HP	./.:.:.:.:.:.:.:.	./.:.:.:.:.:.:.:.	./.:.:.:.:.:.:.:.	./.:.:.:.:.:.:.:.
I	72355	.	A	.	105	.	MQ0F=0;MQ=60;DP=22;DP4=12,6,0,0;AD=2;AN=0	GT:DP:SP:ADF:ADR:AD	./.:.:.:.:.:.	./.:.:.:.:.:.	./.:.:.:.:.:.	./.:.:.:.:.:.
I	72606	.	T	G	131	.	MQ0F=0;MQ=60;SGB=-0.379885;ICB=1;HOB=0.5;MQSB=1;DP=18;DP4=9,3,3,0;AD=2,1;AN=0;AC=0	GT:DP:SP:ADF:ADR:AD:PL:HP	./.:.:.:.:.:.:.:.	./.:.:.:.:.:.:.:.	./.:.:.:.:.:.:.:.	./.:.:.:.:.:.:.:.
I	72660	.	G	A	90	.	MQ0F=0;MQ=60;SGB=-0.379885;ICB=1;HOB=0.5;DP=17;DP4=5,5,3,0;AD=1,1;AN=0;AC=0	GT:DP:SP:ADF:ADR:AD:PL:HP	./.:.:.:.:.:.:.:.	./.:.:.:.:.:.:.:.	./.:.:.:.:.:.:.:.	./.:.:.:.:.:.:.:.
I	73106	.	G	.	90	.	MQ0F=0;MQ=.;DP=8;DP4=2,4,0,0;AD=1;AN=0	GT:DP:SP:ADF:ADR:AD	./.:.:.:.:.:.	./.:.:.:.:.:.	./.:.:.:.:.:.	./.:.:.:.:.:.
I	73862	.	G	T	90	.	MQ0F=0;MQ=60;SGB=-0.379885;ICB=1;HOB=0.5;DP=8;DP4=2,1,2,1;AD=0,1;AN=0;AC=0	GT:DP:SP:ADF:ADR:AD:PL:HP	./.:.:.:.:.:.:.:.	./.:.:.:.:.:.:.:.	./.:.:.:.:.:.:.:.	./.:.:.:.:.:.:.:.
I	74422	.	A	G	105	.	SGB=-0.379885;MQ0F=0;MQ=60;ICB=1;HOB=0.5;DP=28;DP4=11,7,2,1;AD=1,1;AN=0;AC=0	GT:PL:DP:SP:ADF:ADR:AD:HP	./.:.:.:.:.:.:.:.	./.:.:.:.:.:.:.:.	./.:.:.:.:.:.:.:.	./.:.:.:.:.:.:.:.
I	74643	.	G	A,T	124	.	SGB=-0.379885;MQ0F=0;ICB=1;HOB=0.5;MQ=60;MQSB=1;DP=66;DP4=26,7,8,4;AD=1,1,1;AN=2;AC=0,0	GT:PL:DP:SP:ADF:ADR:AD:HP	0/0:.:1:0:1,.,.:0,.,.:1,.,.:.	./.:.:.:.:.:.:.:.	./.:.:.:.:.:.:.:.	./.:.:.:.:.:.:.:.
I	74899	.	G	A	140	.	MQ0F=0;MQ=60;SGB=-0.379885;RPB=1;MQB=1;MQSB=1;BQB=1;ICB=1;HOB=0.5;DP=40;DP4=21,3,5,1;AD=0,1;AN=2;AC=0	GT:DP:SP:ADF:ADR:AD:PL:HP	./.:.:.:.:.:.:.:.	./.:.:.:.:.:.:.:.	./.:.:.:.:.:.:.:.	0/0:1:0:1,.:0,.:1,.:.:.
I	75057	.	A	C	71	.	MQ0F=0;MQ=60;SGB=-0.379885;ICB=1;HOB=0.5;DP=31;DP4=10,12,2,6;AD=0,1;AN=0;AC=0	GT:DP:SP:ADF:ADR:AD:PL:HP	./.:.:.:.:.:.:.:.	./.:.:.:.:.:.:.:.	./.:.:.:.:.:.:.:.	./.:.:.:.:.:.:.:.
I	75723	.	A	T	105	.	MQ0F=0;MQ=60;SGB=-0.379885;ICB=1;HOB=0.5;DP=18;DP4=6,8,0,2;AD=0,1;AN=0;AC=0	GT:DP:SP:ADF:ADR:AD:PL:HP	./.:.:.:.:.:.:.:.	./.:.:.:.:.:.:.:.	./.:.:.:.:.:.:.:.	./.:.:.:.:.:.:.:.
I	76302	.	A	G	999	.	MQ0F=0;MQ=60;MQSB=1;SGB=-0.379885;ICB=1;HOB=0.5;RPB=1;MQB=1;BQB=1;DP=39;DP4=29,4,1,2;AD=0,1;AN=2;AC=0	GT:DP:SP:ADF:ADR:AD:PL:HP	./.:.:.:.:.:.:.:.	0/0:1:0:1,.:0,.:1,.:.:.	./.:.:.:.:.:.:.:.	./.:.:.:.:.:.:.:.
I	76670	.	G	A	999	.	MQ0F=0;MQ=60;MQSB=1;SGB=-0.379885;ICB=1;HOB=0.5;DP=27;DP4=10,11,0,2;AD=1,1;AN=2;AC=0	GT:DP:SP:ADF:ADR:AD:PL:HP	./.:.:.:.:.:.:.:.	0/0:1:0:0,.:1,.:1,.:.:.	./.:.:.:.:.:.:.:.	./.:.:.:.:.:.:.:.
I	77111	.	A	G	120	.	MQ0F=0;MQ=60;SGB=-0.379885;ICB=1;HOB=0.5;MQSB=1;DP=29;DP4=12,6,1,2;AD=2,1;AN=0;AC=0	GT:DP:SP:ADF:ADR:AD:PL:HP	./.:.:.:.:.:.:.:.	./.:.:.:.:.:.:.:.	./.:.:.:.:.:.:.:.	./.:.:.:.:.:.:.:.
I	77939	.	G	A	138	.	MQ0F=0;MQ=60;MQSB=1;SGB=-0.379885;ICB=1;HOB=0.5;DP=20;DP4=8,7,3,0;AD=3,1;AN=0;AC=0	GT:DP:SP:ADF:ADR:AD:PL:HP	./.:.:.:.:.:.:.:.	./.:.:.:.:.:.:.:.	./.:.:.:.:.:.:.:.	./.:.:.:.:.:.:.:.
I	78088	.	G	A	90	.	MQ0F=0;MQ=60;SGB=-0.379885;ICB=1;HOB=0.5;DP=21;DP4=6,6,2,1;AD=1,1;AN=0;AC=0	GT:DP:SP:ADF:ADR:AD:PL:HP	./.:.:.:.:.:.:.:.	./.:.:.:.:.:.:.:.	./.:.:.:.:.:.:.:.	./.:.:.:.:.:.:.:.
I	79279	.	A	.	105	.	MQ0F=0;MQ=60;MQSB=1;DP=15;DP4=6,4,0,0;AD=2;AN=0	GT:DP:SP:ADF:ADR:AD	./.:.:.:.:.:.	./.:.:.:.:.:.	./.:.:.:.:.:.	./.:.:.:.:.:.
I	79484	.	A	G	90	.	SGB=-0.379885;MQ0F=0;MQ=60;ICB=1;HOB=0.5;DP=16;DP4=5,3,4,0;AD=1,1;AN=0;AC=0	GT:PL:DP:SP:ADF:ADR:AD:HP	./.:.:.:.:.:.:.:.	./.:.:.:.:.:.:.:.	./.:.:.:.:.:.:.:.	./.:.:.:.:.:.:.:.
I	79833	.	A	T	90	.	MQ0F=0;MQ=60;SGB=-0.379885;ICB=1;HOB=0.5;DP=8;DP4=3,2,1,0;AD=1,1;AN=0;AC=0	GT:DP:SP:ADF:ADR:AD:PL:HP	./.:.:.:.:.:.:.:.	./.:.:.:.:.:.:.:.	./.:.:.:.:.:.:.:.	./.:.:.:.:.:.:.:.
I	79988	.	G	C	71	.	MQ0F=0;MQ=60;SGB=-0.379885;ICB=1;HOB=0.5;DP=9;DP4=4,2,1,2;AD=0,1;AN=0;AC=0	GT:DP:SP:ADF:ADR:AD:PL:HP	./.:.:.:.:.:.:.:.	./.:.:.:.:.:.:.:.	./.:.:.:.:.:.:.:.	./.:.:.:.:.:.:.:.
I	80581	.	T	C	218	.	MQ0F=0;MQ=60;SGB=-0.379885;VDB=0.000118837;MQSB=0.992367;DP=20;DP4=5,2,5,4;AD=0,8;AN=2;AC=0	GT:DP:SP:ADF:ADR:AD:PL	./.:.:.:.:.:.:.	./.:.:.:.:.:.:.	./.:.:.:.:.:.:.	0/0:1:0:0,.:1,.:1,.:.
I	80595	.	A	T	90	.	SGB=-0.379885;MQ0F=0;MQ=60;DP=20;DP4=5,2,2,0;AD=0,1;AN=2;AC=0	GT:DP:SP:ADF:ADR:AD:PL	./.:.:.:.:.:.:.	./.:.:.:.:.:.:.	./.:.:.:.:.:.:.	0/0:1:0:0,.:1,.:1,.:.
I	82248	.	C	A	105	.	MQ0F=0;MQ=60;SGB=-0.379885;ICB=1;HOB=0.5;DP=27;DP4=14,5,2,1;AD=1,1;AN=2;AC=0	GT:DP:SP:ADF:ADR:AD:PL:HP	./.:.:.:.:.:.:.:.	./.:.:.:.:.:.:.:.	0/0:1:0:1,.:0,.:1,.:.:.	./.:.:.:.:.:.:.:.
I	82816	.	C	T	112	.	MQ0F=0;MQ=60;SGB=-0.379885;ICB=1;HOB=0.5;MQSB=1;DP=20;DP4=7,3,1,2;AD=1,1;AN=0;AC=0	GT:DP:SP:ADF:ADR:AD:PL:HP	./.:.:.:.:.:.:.:.	./.:.:.:.:.:.:.:.	./.:.:.:.:.:.:.:.	./.:.:.:.:.:.:.:.
I	83028	.	G	A	90	.	SGB=-0.379885;MQ0F=0;ICB=1;HOB=0.5;MQ=60;DP=24;DP4=9,2,8,1;AD=0,1;AN=0;AC=0	GT:PL:DP:SP:ADF:ADR:AD:HP	./.:.:.:.:.:.:.:.	./.:.:.:.:.:.:.:.	./.:.:.:.:.:.:.:.	./.:.:.:.:.:.:.:.
I	83173	.	T	A	90	.	SGB=-0.379885;MQ0F=0;MQ=60;ICB=1;HOB=0.5;DP=20;DP4=2,5,3,6;AD=1,1;AN=0;AC=0	GT:DP:SP:ADF:ADR:AD:PL:HP	./.:.:.:.:.:.:.:.	./.:.:.:.:.:.:.:.	./.:.:.:.:.:.:.:.	./.:.:.:.:.:.:.:.
I	83287	.	T	C	90	.	SGB=-0.379885;MQ0F=0;MQ=60;ICB=1;HOB=0.5;DP=25;DP4=9,3,6,1;AD=1,1;AN=0;AC=0	GT:PL:DP:SP:ADF:ADR:AD:HP	./.:.:.:.:.:.:.:.	./.:.:.:.:.:.:.:.	./.:.:.:.:.:.:.:.	./.:.:.:.:.:.:.:.
I	84122	.	C	A	90	.	MQ0F=0;MQ=60;SGB=-0.379885;ICB=1;HOB=0.5;DP=13;DP4=5,5,0,1;AD=1,1;AN=2;AC=0	GT:DP:SP:ADF:ADR:AD:PL:HP	./.:.:.:.:.:.:.:.	./.:.:.:.:.:.:.:.	./.:.:.:.:.:.:.:.	0/0:1:0:1,.:0,.:1,.:.:.
I	84161	.	G	T	131	.	MQ0F=0;MQ=60;MQSB=1;SGB=-0.379885;ICB=1;HOB=0.5;DP=15;DP4=6,4,0,2;AD=0,1;AN=2;AC=0	GT:DP:SP:ADF:ADR:AD:PL:HP	./.:.:.:.:.:.:.:.	./.:.:.:.:.:.:.:.	./.:.:.:.:.:.:.:.	0/0:1:0:1,.:0,.:1,.:.:.
I	84180	.	C	T	90	.	MQ0F=0;MQ=60;SGB=-0.379885;ICB=1;HOB=0.5;DP=16;DP4=8,5,0,2;AD=1,1;AN=2;AC=0	GT:DP:SP:ADF:ADR:AD:PL:HP	./.:.:.:.:.:.:.:.	./.:.:.:.:.:.:.:.	./.:.:.:.:.:.:.:.	0/0:1:0:1,.:0,.:1,.:.:.
I	84592	.	G	A	124	.	MQ0F=0;MQ=60;SGB=-0.379885;ICB=1;HOB=0.5;MQSB=1;DP=30;DP4=10,12,3,1;AD=0,1;AN=4;AC=0	GT:DP:SP:ADF:ADR:AD:PL:HP	0/0:1:0:1,.:0,.:1,.:.:.	./.:.:.:.:.:.:.:.	./.:.:.:.:.:.:.:.	0/0:2:0:0,.:2,.:2,.:.:.
I	84762	.	A	T	90	.	MQ0F=0;MQ=60;SGB=-0.379885;ICB=1;HOB=0.5;DP=26;DP4=8,6,4,0;AD=0,1;AN=0;AC=0	GT:DP:SP:ADF:ADR:AD:PL:HP	./.:.:.:.:.:.:.:.	./.:.:.:.:.:.:.:.	./.:.:.:.:.:.:.:.	./.:.:.:.:.:.:.:.
I	85160	.	C	T	105	.	MQ0F=0;MQ=60;SGB=-0.379885;ICB=1;HOB=0.5;DP=26;DP4=6,14,1,2;AD=1,1;AN=2;AC=0	GT:DP:SP:ADF:ADR:AD:PL:HP	./.:.:.:.:.:.:.:.	./.:.:.:.:.:.:.:.	0/0:1:0:1,.:0,.:1,.:.:.	./.:.:.:.:.:.:.:.
I	85256	.	A	T	101	.	MQ0F=0;MQ=60;SGB=-0.379885;ICB=1;HOB=0.5;DP=18;DP4=7,4,3,0;AD=0,1;AN=0;AC=0	GT:DP:SP:ADF:ADR:AD:PL:HP	./.:.:.:.:.:.:.:.	./.:.:.:.:.:.:.:.	./.:.:.:.:.:.:.:.	./.:.:.:.:.:.:.:.
I	87209	.	A	C	999	.	SGB=-0.379885;MQ0F=0;ICB=1;HOB=0.5;MQ=60;DP=16;DP4=12,0,2,0;AD=1,1;AN=2;AC=0	GT:PL:DP:SP:ADF:ADR:AD:HP	./.:.:.:.:.:.:.:.	./.:.:.:.:.:.:.:.	./.:.:.:.:.:.:.:.	0/0:.:2:0:2,.:0,.:2,.:.
I	87318	.	T	A	90	.	SGB=-0.379885;MQ0F=0;ICB=1;HOB=0.5;MQ=60;DP=20;DP4=4,6,4,0;AD=0,1;AN=2;AC=0	GT:PL:DP:SP:ADF:ADR:AD:HP	./.:.:.:.:.:.:.:.	./.:.:.:.:.:.:.:.	./.:.:.:.:.:.:.:.	0/0:.:2:0:0,.:2,.:2,.:.
I	87477	.	A	T	115	.	MQ0F=0;MQ=60;SGB=-0.379885;ICB=1;HOB=0.5;DP=11;DP4=6,1,1,1;AD=0,1;AN=2;AC=0	GT:DP:SP:ADF:ADR:AD:PL:HP	./.:.:.:.:.:.:.:.	./.:.:.:.:.:.:.:.	./.:.:.:.:.:.:.:.	0/0:3:0:3,.:0,.:3,.:.:.
I	88221	.	G	A	999	.	SGB=-0.379885;MQ0F=0;ICB=1;HOB=0.5;MQ=60;VDB=0.7;DP=25;DP4=8,4,3,2;AD=1,2;AN=2;AC=0	GT:PL:DP:SP:ADF:ADR:AD:HP	./.:.:.:.:.:.:.:.	./.:.:.:.:.:.:.:.	0/0:.:3:0:3,.:0,.:3,.:.	./.:.:.:.:.:.:.:.
I	89511	.	C	T	90	.	VDB=0.02;SGB=-0.453602;MQ0F=0;MQ=60;ICB=1;HOB=0.5;DP=11;DP4=1,4,3,1;AD=1,1;AN=0;AC=0	GT:PL:DP:SP:ADF:ADR:AD:HP	./.:.:.:.:.:.:.:.	./.:.:.:.:.:.:.:.	./.:.:.:.:.:.:.:.	./.:.:.:.:.:.:.:.
I	89734	.	A	T	71	.	MQ0F=0;MQ=.;SGB=-0.379885;ICB=1;HOB=0.5;DP=5;DP4=2,2,1,0;AD=1,1;AN=0;AC=0	GT:DP:SP:ADF:ADR:AD:PL:HP	./.:.:.:.:.:.:.:.	./.:.:.:.:.:.:.:.	./.:.:.:.:.:.:.:.	./.:.:.:.:.:.:.:.
I	89886	.	A	T	71	.	VDB=0.1;SGB=-0.453602;MQ0F=0;MQ=60;ICB=1;HOB=0.5;DP=7;DP4=2,2,1,2;AD=1,1;AN=0;AC=0	GT:PL:DP:SP:ADF:ADR:AD:HP	./.:.:.:.:.:.:.:.	./.:.:.:.:.:.:.:.	./.:.:.:.:.:.:.:.	./.:.:.:.:.:.:.:.
I	90946	.	A	.	90	.	MQ0F=0;MQ=60;DP=9;DP4=7,1,0,0;AD=1;AN=0	GT:DP:SP:ADF:ADR:AD	./.:.:.:.:.:.	./.:.:.:.:.:.	./.:.:.:.:.:.	./.:.:.:.:.:.
I	91040	.	A	.	90	.	MQ0F=0;MQ=60;DP=11;DP4=4,4,0,0;AD=1;AN=0	GT:DP:SP:ADF:ADR:AD	./.:.:.:.:.:.	./.:.:.:.:.:.	./.:.:.:.:.:.	./.:.:.:.:.:.
I	91632	.	G	T	90	.	SGB=-0.379885;MQ0F=0;ICB=1;HOB=0.5;MQ=60;VDB=0.121629;MQSB=1;DP=25;DP4=7,2,4,3;AD=0,1;AN=0;AC=0	GT:PL:DP:SP:ADF:ADR:AD:HP	./.:.:.:.:.:.:.:.	./.:.:.:.:.:.:.:.	./.:.:.:.:.:.:.:.	./.:.:.:.:.:.:.:.
I	91974	.	T	C	154	.	MQ0F=0;MQ=60;SGB=-0.379885;RPB=1;MQB=1;BQB=1;ICB=1;HOB=0.5;VDB=0.0221621;MQSB=1;DP=51;DP4=9,11,14,2;AD=1,3;AN=0;AC=0	GT:DP:SP:ADF:ADR:AD:PL:HP	./.:.:.:.:.:.:.:.	./.:.:.:.:.:.:.:.	./.:.:.:.:.:.:.:.	./.:.:.:.:.:.:.:.
I	92126	.	G	A	124	.	SGB=-0.379885;MQ0F=0;ICB=1;HOB=0.5;MQ=60;MQSB=1;DP=37;DP4=15,7,5,1;AD=1,1;AN=0;AC=0	GT:PL:DP:SP:ADF:ADR:AD:HP	./.:.:.:.:.:.:.:.	./.:.:.:.:.:.:.:.	./.:.:.:.:.:.:.:.	./.:.:.:.:.:.:.:.
I	92188	.	A	G	127	.	SGB=-0.379885;MQ0F=0;ICB=1;HOB=0.5;MQ=60;MQSB=1;DP=25;DP4=8,4,4,3;AD=0,1;AN=0;AC=0	GT:PL:DP:SP:ADF:ADR:AD:HP	./.:.:.:.:.:.:.:.	./.:.:.:.:.:.:.:.	./.:.:.:.:.:.:.:.	./.:.:.:.:.:.:.:.
I	93079	.	G	T	90	.	MQ0F=0;MQ=60;SGB=-0.379885;ICB=1;HOB=0.5;DP=19;DP4=7,4,2,1;AD=0,1;AN=0;AC=0	GT:DP:SP:ADF:ADR:AD:PL:HP	./.:.:.:.:.:.:.:.	./.:.:.:.:.:.:.:.	./.:.:.:.:.:.:.:.	./.:.:.:.:.:.:.:.
I	95464	.	T	G	134	.	MQ0F=0;MQ=60;SGB=-0.379885;ICB=1;HOB=0.5;VDB=0.02;DP=27;DP4=9,6,5,2;AD=1,1;AN=0;AC=0	GT:DP:SP:ADF:ADR:AD:PL:HP	./.:.:.:.:.:.:.:.	./.:.:.:.:.:.:.:.	./.:.:.:.:.:.:.:.	./.:.:.:.:.:.:.:.
I	96144	.	C	T	90	.	SGB=-0.379885;MQ0F=0;ICB=1;HOB=0.5;MQ=60;VDB=0.06;DP=15;DP4=4,1,2,4;AD=0,1;AN=0;AC=0	GT:PL:DP:SP:ADF:ADR:AD:HP	./.:.:.:.:.:.:.:.	./.:.:.:.:.:.:.:.	./.:.:.:.:.:.:.:.	./.:.:.:.:.:.:.:.
I	97016	.	T	A	90	.	MQ0F=0;MQ=60;SGB=-0.379885;ICB=1;HOB=0.5;DP=22;DP4=7,9,3,0;AD=1,1;AN=0;AC=0	GT:DP:SP:ADF:ADR:AD:PL:HP	./.:.:.:.:.:.:.:.	./.:.:.:.:.:.:.:.	./.:.:.:.:.:.:.:.	./.:.:.:.:.:.:.:.
I	99117	.	G	C	105	.	SGB=-0.379885;MQ0F=0;ICB=1;HOB=0.5;MQ=60;DP=24;DP4=9,6,4,2;AD=0,1;AN=0;AC=0	GT:PL:DP:SP:ADF:ADR:AD:HP	./.:.:.:.:.:.:.:.	./.:.:.:.:.:.:.:.	./.:.:.:.:.:.:.:.	./.:.:.:.:.:.:.:.
I	99548	.	C	.	90	.	MQ0F=0;MQ=60;DP=6;DP4=2,3,0,0;AD=1;AN=0	GT:DP:SP:ADF:ADR:AD	./.:.:.:.:.:.	./.:.:.:.:.:.	./.:.:.:.:.:.	./.:.:.:.:.:.
I	99607	.	T	.	90	.	MQ0F=0;MQ=60;DP=9;DP4=4,3,0,0;AD=1;AN=0	GT:DP:SP:ADF:ADR:AD	./.:.:.:.:.:.	./.:.:.:.:.:.	./.:.:.:.:.:.	./.:.:.:.:.:.
I	101122	.	A	.	71	.	MQ0F=0;MQ=.;DP=1;DP4=1,0,0,0;AD=1;AN=0	GT:DP:SP:ADF:ADR:AD	./.:.:.:.:.:.	./.:.:.:.:.:.	./.:.:.:.:.:.	./.:.:.:.:.:.
I	101275	.	T	.	90	.	MQ0F=0;MQ=60;DP=3;DP4=1,1,0,0;AD=1;AN=0	GT:DP:SP:ADF:ADR:AD	./.:.:.:.:.:.	./.:.:.:.:.:.	./.:.:.:.:.:.	./.:.:.:.:.:.
I	101906	.	C	A	140	.	SGB=-0.379885;MQ0F=0;ICB=1;HOB=0.5;MQ=60;MQSB=1;DP=42;DP4=14,13,3,1;AD=2,1;AN=2;AC=0	GT:PL:DP:SP:ADF:ADR:AD:HP	./.:.:.:.:.:.:.:.	./.:.:.:.:.:.:.:.	./.:.:.:.:.:.:.:.	0/0:.:1:0:0,.:1,.:1,.:.
I	101948	.	T	A	228	.	SGB=-0.379885;MQ0F=0;MQ=60;VDB=4.49525e-10;MQSB=1;ICB=1;HOB=0.5;DP=55;DP4=19,3,12,8;AD=2,1;AN=0;AC=0	GT:PL:DP:SP:ADF:ADR:AD:HP	./.:.:.:.:.:.:.:.	./.:.:.:.:.:.:.:.	./.:.:.:.:.:.:.:.	./.:.:.:.:.:.:.:.
I	102909	.	C	T	112	.	MQ0F=0;MQ=60;SGB=-0.379885;ICB=1;HOB=0.5;MQSB=1;DP=52;DP4=17,16,4,3;AD=0,1;AN=2;AC=0	GT:DP:SP:ADF:ADR:AD:PL:HP	./.:.:.:.:.:.:.:.	./.:.:.:.:.:.:.:.	./.:.:.:.:.:.:.:.	0/0:1:0:1,.:0,.:1,.:.:.
I	103518	.	C	T	123	.	MQ0F=0;MQ=60;SGB=-0.379885;ICB=1;HOB=0.5;VDB=0.0587288;MQSB=1;DP=53;DP4=10,22,8,7;AD=0,1;AN=2;AC=0	GT:DP:SP:ADF:ADR:AD:PL:HP	./.:.:.:.:.:.:.:.	0/0:2:0:1,.:1,.:2,.:.:.	./.:.:.:.:.:.:.:.	./.:.:.:.:.:.:.:.
I	104195	.	T	.	90	.	MQ0F=0;MQ=60;DP=6;DP4=4,0,0,0;AD=1;AN=0	GT:DP:SP:ADF:ADR:AD	./.:.:.:.:.:.	./.:.:.:.:.:.	./.:.:.:.:.:.	./.:.:.:.:.:.
I	104288	.	G	.	71	.	MQ0F=0;MQ=60;DP=4;DP4=4,0,0,0;AD=1;AN=0	GT:DP:SP:ADF:ADR:AD	./.:.:.:.:.:.	./.:.:.:.:.:.	./.:.:.:.:.:.	./.:.:.:.:.:.
I	104891	.	T	A	105	.	MQ0F=0;MQ=60;SGB=-0.379885;ICB=1;HOB=0.5;DP=29;DP4=13,3,4,0;AD=1,1;AN=0;AC=0	GT:DP:SP:ADF:ADR:AD:PL:HP	./.:.:.:.:.:.:.:.	./.:.:.:.:.:.:.:.	./.:.:.:.:.:.:.:.	./.:.:.:.:.:.:.:.
I	105302	.	C	A	90	.	MQ0F=0;MQ=60;SGB=-0.379885;ICB=1;HOB=0.5;DP=20;DP4=8,7,1,0;AD=1,1;AN=0;AC=0	GT:DP:SP:ADF:ADR:AD:PL:HP	./.:.:.:.:.:.:.:.	./.:.:.:.:.:.:.:.	./.:.:.:.:.:.:.:.	./.:.:.:.:.:.:.:.
I	105339	.	T	C	90	.	MQ0F=0;MQ=60;SGB=-0.379885;ICB=1;HOB=0.5;DP=18;DP4=7,6,1,0;AD=0,1;AN=0;AC=0	GT:DP:SP:ADF:ADR:AD:PL:HP	./.:.:.:.:.:.:.:.	./.:.:.:.:.:.:.:.	./.:.:.:.:.:.:.:.	./.:.:.:.:.:.:.:.
I	105395	.	C	T	90	.	MQ0F=0;MQ=60;SGB=-0.379885;ICB=1;HOB=0.5;DP=19;DP4=9,5,1,1;AD=1,1;AN=0;AC=0	GT:DP:SP:ADF:ADR:AD:PL:HP	./.:.:.:.:.:.:.:.	./.:.:.:.:.:.:.:.	./.:.:.:.:.:.:.:.	./.:.:.:.:.:.:.:.
I	105643	.	G	T	101	.	MQ0F=0;MQ=60;SGB=-0.379885;ICB=1;HOB=0.5;DP=26;DP4=12,5,2,1;AD=1,1;AN=0;AC=0	GT:DP:SP:ADF:ADR:AD:PL:HP	./.:.:.:.:.:.:.:.	./.:.:.:.:.:.:.:.	./.:.:.:.:.:.:.:.	./.:.:.:.:.:.:.:.
I	105891	.	T	A	90	.	MQ0F=0;MQ=60;SGB=-0.379885;ICB=1;HOB=0.5;DP=21;DP4=10,2,3,0;AD=1,1;AN=2;AC=0	GT:DP:SP:ADF:ADR:AD:PL:HP	./.:.:.:.:.:.:.:.	./.:.:.:.:.:.:.:.	0/0:1:0:1,.:0,.:1,.:.:.	./.:.:.:.:.:.:.:.
I	106525	.	A	T	71	.	MQ0F=0;MQ=60;SGB=-0.379885;ICB=1;HOB=0.5;DP=9;DP4=2,4,1,0;AD=1,1;AN=0;AC=0	GT:DP:SP:ADF:ADR:AD:PL:HP	./.:.:.:.:.:.:.:.	./.:.:.:.:.:.:.:.	./.:.:.:.:.:.:.:.	./.:.:.:.:.:.:.:.
I	107528	.	A	G	140	.	MQ0F=0;MQ=60;SGB=-0.379885;ICB=1;HOB=0.5;VDB=0.52;MQSB=1;DP=50;DP4=22,7,6,1;AD=1,1;AN=0;AC=0	GT:DP:SP:ADF:ADR:AD:PL:HP	./.:.:.:.:.:.:.:.	./.:.:.:.:.:.:.:.	./.:.:.:.:.:.:.:.	./.:.:.:.:.:.:.:.
I	108300	.	T	G	71	.	MQ0F=0;MQ=60;SGB=-0.379885;ICB=1;HOB=0.5;VDB=0.02;DP=17;DP4=6,3,4,3;AD=1,2;AN=2;AC=2	GT:DP:SP:ADF:ADR:AD:PL:HP	1/1:1:0:0,0:0,1:0,1:41,3,0:BB	./.:.:.:.:.:.:.:.	./.:.:.:.:.:.:.:.	./.:.:.:.:.:.:.:.
I	108362	.	A	G	90	.	MQ0F=0;MQ=60;SGB=-0.379885;ICB=1;HOB=0.5;VDB=0.02;DP=25;DP4=13,2,3,1;AD=0,2;AN=0;AC=0	GT:DP:SP:ADF:ADR:AD:PL:HP	./.:.:.:.:.:.:.:.	./.:.:.:.:.:.:.:.	./.:.:.:.:.:.:.:.	./.:.:.:.:.:.:.:.
I	108600	.	A	G	90	.	MQ0F=0;MQ=60;SGB=-0.379885;ICB=1;HOB=0.5;DP=31;DP4=13,5,6,0;AD=1,1;AN=0;AC=0	GT:DP:SP:ADF:ADR:AD:PL:HP	./.:.:.:.:.:.:.:.	./.:.:.:.:.:.:.:.	./.:.:.:.:.:.:.:.	./.:.:.:.:.:.:.:.
I	108785	.	G	A	120	.	MQ0F=0;MQ=60;SGB=-0.379885;ICB=1;HOB=0.5;DP=33;DP4=13,11,1,3;AD=0,1;AN=0;AC=0	GT:DP:SP:ADF:ADR:AD:PL:HP	./.:.:.:.:.:.:.:.	./.:.:.:.:.:.:.:.	./.:.:.:.:.:.:.:.	./.:.:.:.:.:.:.:.
I	108803	.	C	T	124	.	MQ0F=0;MQ=60;SGB=-0.379885;ICB=1;HOB=0.5;DP=35;DP4=8,13,2,2;AD=0,1;AN=0;AC=0	GT:DP:SP:ADF:ADR:AD:PL:HP	./.:.:.:.:.:.:.:.	./.:.:.:.:.:.:.:.	./.:.:.:.:.:.:.:.	./.:.:.:.:.:.:.:.
I	109328	.	G	T	112	.	MQ0F=0;MQ=60;SGB=-0.379885;MQSB=1;ICB=1;HOB=0.5;DP=23;DP4=9,10,1,1;AD=1,1;AN=0;AC=0	GT:DP:SP:ADF:ADR:AD:PL:HP	./.:.:.:.:.:.:.:.	./.:.:.:.:.:.:.:.	./.:.:.:.:.:.:.:.	./.:.:.:.:.:.:.:.
I	109460	.	A	T	90	.	MQ0F=0;MQ=60;SGB=-0.379885;ICB=1;HOB=0.5;DP=30;DP4=12,2,1,0;AD=1,1;AN=0;AC=0	GT:DP:SP:ADF:ADR:AD:PL:HP	./.:.:.:.:.:.:.:.	./.:.:.:.:.:.:.:.	./.:.:.:.:.:.:.:.	./.:.:.:.:.:.:.:.
I	110204	.	G	C	124	.	MQ0F=0;MQ=60;SGB=-0.379885;ICB=1;HOB=0.5;VDB=0.76;DP=22;DP4=10,1,2,3;AD=1,2;AN=0;AC=0	GT:DP:SP:ADF:ADR:AD:PL:HP	./.:.:.:.:.:.:.:.	./.:.:.:.:.:.:.:.	./.:.:.:.:.:.:.:.	./.:.:.:.:.:.:.:.
I	114447	.	G	A	90	.	MQ0F=0;MQ=60;SGB=-0.379885;ICB=1;HOB=0.5;DP=18;DP4=11,4,1,0;AD=1,1;AN=0;AC=0	GT:DP:SP:ADF:ADR:AD:PL:HP	./.:.:.:.:.:.:.:.	./.:.:.:.:.:.:.:.	./.:.:.:.:.:.:.:.	./.:.:.:.:.:.:.:.
I	115003	.	G	A	999	.	MQ0F=0;MQ=60;VDB=0.0058656;SGB=-0.556411;ICB=1;HOB=0.5;MQSB=1;DP=71;DP4=26,28,3,4;AD=0,2;AN=0;AC=0	GT:DP:SP:ADF:ADR:AD:PL:HP	./.:.:.:.:.:.:.:.	./.:.:.:.:.:.:.:.	./.:.:.:.:.:.:.:.	./.:.:.:.:.:.:.:.
I	115058	.	C	G	999	.	MQ0F=0;MQ=60;SGB=-0.379885;ICB=1;HOB=0.5;MQSB=1;VDB=0.7;DP=79;DP4=29,13,8,3;AD=0,1;AN=0;AC=0	GT:DP:SP:ADF:ADR:AD:PL:HP	./.:.:.:.:.:.:.:.	./.:.:.:.:.:.:.:.	./.:.:.:.:.:.:.:.	./.:.:.:.:.:.:.:.
I	116346	.	A	.	140	.	MQ0F=0;MQ=60;SGB=-0.379885;DP=27;DP4=14,4,1,0;AD=1;AN=2	GT:DP:SP:ADF:ADR:AD	0/0:1:0:0:1:1	./.:.:.:.:.:.	./.:.:.:.:.:.	./.:.:.:.:.:.
I	117089	.	T	C	999	.	SGB=-0.379885;MQ0F=0;ICB=1;HOB=0.5;MQ=60;MQSB=1;DP=63;DP4=9,48,4,2;AD=1,1;AN=0;AC=0	GT:PL:DP:SP:ADF:ADR:AD:HP	./.:.:.:.:.:.:.:.	./.:.:.:.:.:.:.:.	./.:.:.:.:.:.:.:.	./.:.:.:.:.:.:.:.
I	119198	.	T	A	999	.	SGB=-0.379885;MQ0F=0;ICB=1;HOB=0.5;MQ=60;MQSB=1;RPB=1;MQB=1;BQB=1;DP=71;DP4=32,23,3,1;AD=1,1;AN=0;AC=0	GT:PL:DP:SP:ADF:ADR:AD:HP	./.:.:.:.:.:.:.:.	./.:.:.:.:.:.:.:.	./.:.:.:.:.:.:.:.	./.:.:.:.:.:.:.:.
I	119308	.	G	A	999	.	SGB=-0.379885;MQ0F=0;ICB=1;HOB=0.5;MQ=60;DP=29;DP4=13,10,2,0;AD=1,1;AN=2;AC=0	GT:PL:DP:SP:ADF:ADR:AD:HP	./.:.:.:.:.:.:.:.	./.:.:.:.:.:.:.:.	./.:.:.:.:.:.:.:.	0/0:.:1:0:0,.:1,.:1,.:.
I	119350	.	C	A	999	.	MQ0F=0;MQ=.;MQSB=1;SGB=-0.379885;DP=44;DP4=22,20,1,0;AD=1,1;AN=2;AC=0	GT:DP:SP:ADF:ADR:AD:PL	./.:.:.:.:.:.:.	./.:.:.:.:.:.:.	./.:.:.:.:.:.:.	0/0:1:0:0,.:1,.:1,.:.
I	119486	.	A	G	90	.	SGB=-0.379885;MQ0F=0;ICB=1;HOB=0.5;MQ=60;DP=19;DP4=8,6,1,2;AD=1,1;AN=0;AC=0	GT:PL:DP:SP:ADF:ADR:AD:HP	./.:.:.:.:.:.:.:.	./.:.:.:.:.:.:.:.	./.:.:.:.:.:.:.:.	./.:.:.:.:.:.:.:.
I	119588	.	C	T	105	.	MQ0F=0;MQ=60;SGB=-0.379885;ICB=1;HOB=0.5;DP=30;DP4=16,5,2,0;AD=1,1;AN=0;AC=0	GT:DP:SP:ADF:ADR:AD:PL:HP	./.:.:.:.:.:.:.:.	./.:.:.:.:.:.:.:.	./.:.:.:.:.:.:.:.	./.:.:.:.:.:.:.:.
I	120484	.	C	T	90	.	MQ0F=0;MQ=60;SGB=-0.379885;ICB=1;HOB=0.5;DP=22;DP4=15,4,1,0;AD=1,1;AN=0;AC=0	GT:DP:SP:ADF:ADR:AD:PL:HP	./.:.:.:.:.:.:.:.	./.:.:.:.:.:.:.:.	./.:.:.:.:.:.:.:.	./.:.:.:.:.:.:.:.
I	120615	.	C	G	90	.	MQ0F=0;MQ=60;SGB=-0.379885;ICB=1;HOB=0.5;VDB=0.86;DP=34;DP4=9,12,6,3;AD=1,1;AN=0;AC=0	GT:DP:SP:ADF:ADR:AD:PL:HP	./.:.:.:.:.:.:.:.	./.:.:.:.:.:.:.:.	./.:.:.:.:.:.:.:.	./.:.:.:.:.:.:.:.
I	120738	.	G	T	90	.	MQ0F=0;MQ=60;SGB=-0.379885;ICB=1;HOB=0.5;DP=25;DP4=7,8,3,1;AD=1,1;AN=0;AC=0	GT:DP:SP:ADF:ADR:AD:PL:HP	./.:.:.:.:.:.:.:.	./.:.:.:.:.:.:.:.	./.:.:.:.:.:.:.:.	./.:.:.:.:.:.:.:.
I	121024	.	T	C	999	.	MQ0F=0;MQ=60;SGB=-0.379885;ICB=1;HOB=0.5;MQSB=1;DP=61;DP4=30,21,4,1;AD=0,1;AN=0;AC=0	GT:DP:SP:ADF:ADR:AD:PL:HP	./.:.:.:.:.:.:.:.	./.:.:.:.:.:.:.:.	./.:.:.:.:.:.:.:.	./.:.:.:.:.:.:.:.
I	123278	.	A	G	126	.	SGB=-0.379885;MQ0F=0;ICB=1;HOB=0.5;MQ=60;DP=39;DP4=18,7,0,2;AD=1,1;AN=2;AC=0	GT:PL:DP:SP:ADF:ADR:AD:HP	0/0:.:2:0:2,.:0,.:2,.:.	./.:.:.:.:.:.:.:.	./.:.:.:.:.:.:.:.	./.:.:.:.:.:.:.:.
I	123856	.	T	C	71	.	MQ0F=0;MQ=60;SGB=-0.379885;ICB=1;HOB=0.5;DP=9;DP4=2,4,2,0;AD=1,1;AN=0;AC=0	GT:DP:SP:ADF:ADR:AD:PL:HP	./.:.:.:.:.:.:.:.	./.:.:.:.:.:.:.:.	./.:.:.:.:.:.:.:.	./.:.:.:.:.:.:.:.
I	124344	.	G	A	999	.	SGB=-0.379885;MQ0F=0;MQ=60;ICB=1;HOB=0.5;DP=46;DP4=38,1,2,3;AD=1,1;AN=0;AC=0	GT:DP:SP:ADF:ADR:AD:PL:HP	./.:.:.:.:.:.:.:.	./.:.:.:.:.:.:.:.	./.:.:.:.:.:.:.:.	./.:.:.:.:.:.:.:.
I	124516	.	T	A	131	.	MQ0F=0;MQ=60;MQSB=1;SGB=-0.379885;ICB=1;HOB=0.5;RPB=1;MQB=1;BQB=1;DP=31;DP4=12,10,4,2;AD=1,1;AN=2;AC=2	GT:DP:SP:ADF:ADR:AD:PL:HP	1/1:1:0:0,1:0,0:0,1:41,3,0:BB	./.:.:.:.:.:.:.:.	./.:.:.:.:.:.:.:.	./.:.:.:.:.:.:.:.
I	124546	.	A	C	140	.	MQ0F=0;MQ=.;MQSB=1;SGB=-0.379885;ICB=1;HOB=0.5;DP=44;DP4=17,9,7,0;AD=1,1;AN=2;AC=2	GT:DP:SP:ADF:ADR:AD:PL:HP	1/1:1:0:0,1:0,0:0,1:41,3,0:BB	./.:.:.:.:.:.:.:.	./.:.:.:.:.:.:.:.	./.:.:.:.:.:.:.:.
I	124688	.	C	T	112	.	MQ0F=0;MQ=60;SGB=-0.379885;ICB=1;HOB=0.5;VDB=0.18;MQSB=1;DP=37;DP4=5,11,5,8;AD=1,1;AN=2;AC=2	GT:DP:SP:ADF:ADR:AD:PL:HP	1/1:1:0:0,0:0,1:0,1:41,3,0:BB	./.:.:.:.:.:.:.:.	./.:.:.:.:.:.:.:.	./.:.:.:.:.:.:.:.
I	125078	.	G	A	131	.	MQ0F=0;MQ=60;SGB=-0.379885;ICB=1;HOB=0.5;MQSB=1;DP=33;DP4=10,11,1,1;AD=1,1;AN=2;AC=0	GT:DP:SP:ADF:ADR:AD:PL:HP	./.:.:.:.:.:.:.:.	./.:.:.:.:.:.:.:.	./.:.:.:.:.:.:.:.	0/0:1:0:1,.:0,.:1,.:.:.
I	125328	.	T	A	105	.	MQ0F=0;MQ=60;SGB=-0.379885;ICB=1;HOB=0.5;DP=19;DP4=10,6,1,1;AD=0,1;AN=0;AC=0	GT:DP:SP:ADF:ADR:AD:PL:HP	./.:.:.:.:.:.:.:.	./.:.:.:.:.:.:.:.	./.:.:.:.:.:.:.:.	./.:.:.:.:.:.:.:.
I	126111	.	A	C	124	.	MQ0F=0;MQ=60;SGB=-0.379885;ICB=1;HOB=0.5;MQSB=1;RPB=1;MQB=1;BQB=1;DP=29;DP4=11,7,4,2;AD=1,1;AN=0;AC=0	GT:DP:SP:ADF:ADR:AD:PL:HP	./.:.:.:.:.:.:.:.	./.:.:.:.:.:.:.:.	./.:.:.:.:.:.:.:.	./.:.:.:.:.:.:.:.
I	126460	.	T	C	154	.	MQ0F=0;MQ=60;SGB=-0.379885;ICB=1;HOB=0.5;DP=39;DP4=12,19,5,0;AD=1,1;AN=2;AC=0	GT:DP:SP:ADF:ADR:AD:PL:HP	0/0:1:0:1,.:0,.:1,.:.:.	./.:.:.:.:.:.:.:.	./.:.:.:.:.:.:.:.	./.:.:.:.:.:.:.:.
I	126950	.	C	T	151	.	SGB=-0.379885;MQ0F=0;ICB=1;HOB=0.5;MQ=60;RPB=1;MQB=1;BQB=1;VDB=0.02;MQSB=1;DP=106;DP4=56,3,25,1;AD=1,1;AN=2;AC=0	GT:PL:DP:SP:ADF:ADR:AD:HP	0/0:.:1:0:1,.:0,.:1,.:.	./.:.:.:.:.:.:.:.	./.:.:.:.:.:.:.:.	./.:.:.:.:.:.:.:.
I	127557	.	T	C	90	.	MQ0F=0;MQ=60;SGB=-0.379885;ICB=1;HOB=0.5;VDB=0.02;DP=14;DP4=5,4,3,0;AD=1,2;AN=0;AC=0	GT:DP:SP:ADF:ADR:AD:PL:HP	./.:.:.:.:.:.:.:.	./.:.:.:.:.:.:.:.	./.:.:.:.:.:.:.:.	./.:.:.:.:.:.:.:.
I	127743	.	G	A	999	.	MQ0F=0;MQ=60;SGB=-0.379885;DP=36;DP4=6,21,2,0;AD=1,1;AN=0;AC=0	GT:DP:SP:ADF:ADR:AD:PL	./.:.:.:.:.:.:.	./.:.:.:.:.:.:.	./.:.:.:.:.:.:.	./.:.:.:.:.:.:.
I	129324	.	C	T	133	.	SGB=-0.379885;MQ0F=0;ICB=1;HOB=0.5;MQ=60;MQSB=1;VDB=0.00011279;DP=46;DP4=17,10,10,1;AD=1,1;AN=2;AC=0	GT:PL:DP:SP:ADF:ADR:AD:HP	./.:.:.:.:.:.:.:.	./.:.:.:.:.:.:.:.	./.:.:.:.:.:.:.:.	0/0:.:2:0:1,.:1,.:2,.:.
I	130380	.	T	A	999	.	MQ0F=0;MQ=60;SGB=-0.379885;ICB=1;HOB=0.5;DP=46;DP4=35,6,0,1;AD=1,1;AN=0;AC=0	GT:DP:SP:ADF:ADR:AD:PL:HP	./.:.:.:.:.:.:.:.	./.:.:.:.:.:.:.:.	./.:.:.:.:.:.:.:.	./.:.:.:.:.:.:.:.
I	130381	.	C	T	999	.	MQ0F=0;MQ=60;SGB=-0.379885;ICB=1;HOB=0.5;DP=46;DP4=35,6,0,1;AD=1,1;AN=0;AC=0	GT:DP:SP:ADF:ADR:AD:PL:HP	./.:.:.:.:.:.:.:.	./.:.:.:.:.:.:.:.	./.:.:.:.:.:.:.:.	./.:.:.:.:.:.:.:.
I	130646	.	T	A	999	.	MQ0F=0;MQ=60;SGB=-0.379885;MQSB=1;ICB=1;HOB=0.5;DP=75;DP4=44,9,2,2;AD=2,1;AN=0;AC=0	GT:DP:SP:ADF:ADR:AD:PL:HP	./.:.:.:.:.:.:.:.	./.:.:.:.:.:.:.:.	./.:.:.:.:.:.:.:.	./.:.:.:.:.:.:.:.
I	131808	.	A	G	124	.	MQ0F=0;MQ=60;SGB=-0.379885;ICB=1;HOB=0.5;VDB=0.0264014;RPB=1;MQB=1;MQSB=1;BQB=1;DP=37;DP4=20,5,10,0;AD=1,1;AN=0;AC=0	GT:DP:SP:ADF:ADR:AD:PL:HP	./.:.:.:.:.:.:.:.	./.:.:.:.:.:.:.:.	./.:.:.:.:.:.:.:.	./.:.:.:.:.:.:.:.
I	131850	.	A	T	140	.	MQ0F=0;MQ=60;SGB=-0.379885;ICB=1;HOB=0.5;MQSB=1;VDB=0.02;RPB=1;MQB=1;BQB=1;DP=73;DP4=19,33,3,6;AD=1,1;AN=0;AC=0	GT:DP:SP:ADF:ADR:AD:PL:HP	./.:.:.:.:.:.:.:.	./.:.:.:.:.:.:.:.	./.:.:.:.:.:.:.:.	./.:.:.:.:.:.:.:.
I	132320	.	C	T	90	.	MQ0F=0;MQ=60;SGB=-0.379885;RPB=1;MQB=1;MQSB=1;BQB=1;ICB=1;HOB=0.5;DP=43;DP4=15,9,7,4;AD=0,1;AN=2;AC=0	GT:DP:SP:ADF:ADR:AD:PL:HP	./.:.:.:.:.:.:.:.	./.:.:.:.:.:.:.:.	0/0:1:0:1,.:0,.:1,.:.:.	./.:.:.:.:.:.:.:.
I	133540	.	C	A	90	.	SGB=-0.379885;MQ0F=0;ICB=1;HOB=0.5;MQ=60;VDB=0.02;DP=32;DP4=10,10,5,1;AD=0,1;AN=0;AC=0	GT:PL:DP:SP:ADF:ADR:AD:HP	./.:.:.:.:.:.:.:.	./.:.:.:.:.:.:.:.	./.:.:.:.:.:.:.:.	./.:.:.:.:.:.:.:.
I	134126	.	A	T	120	.	MQ0F=0;MQ=60;SGB=-0.379885;ICB=1;HOB=0.5;RPB=1;MQB=1;MQSB=1;BQB=1;DP=46;DP4=25,7,7,3;AD=1,1;AN=0;AC=0	GT:DP:SP:ADF:ADR:AD:PL:HP	./.:.:.:.:.:.:.:.	./.:.:.:.:.:.:.:.	./.:.:.:.:.:.:.:.	./.:.:.:.:.:.:.:.
I	134350	.	T	G	105	.	MQ0F=0;MQ=60;SGB=-0.379885;ICB=1;HOB=0.5;RPB=1;MQB=1;MQSB=1;BQB=1;DP=47;DP4=15,15,3,4;AD=1,1;AN=0;AC=0	GT:DP:SP:ADF:ADR:AD:PL:HP	./.:.:.:.:.:.:.:.	./.:.:.:.:.:.:.:.	./.:.:.:.:.:.:.:.	./.:.:.:.:.:.:.:.
I	134954	.	C	T	157	.	SGB=-0.379885;MQ0F=0;ICB=1;HOB=0.5;MQ=60;RPB=1;MQB=1;BQB=1;MQSB=1;DP=58;DP4=36,14,2,1;AD=1,1;AN=2;AC=0	GT:PL:DP:SP:ADF:ADR:AD:HP	0/0:.:2:0:1,.:1,.:2,.:.	./.:.:.:.:.:.:.:.	./.:.:.:.:.:.:.:.	./.:.:.:.:.:.:.:.
I	135276	.	A	C	157	.	MQ0F=0;MQ=60;MQSB=1;SGB=-0.379885;ICB=1;HOB=0.5;DP=33;DP4=8,17,1,1;AD=1,1;AN=0;AC=0	GT:DP:SP:ADF:ADR:AD:PL:HP	./.:.:.:.:.:.:.:.	./.:.:.:.:.:.:.:.	./.:.:.:.:.:.:.:.	./.:.:.:.:.:.:.:.
I	135382	.	T	A	132	.	MQ0F=0;MQ=60;SGB=-0.379885;VDB=2.26006e-08;DP=50;DP4=16,2,14,2;AD=1,2;AN=2;AC=0	GT:DP:SP:ADF:ADR:AD:PL	0/0:1:0:1,.:0,.:1,.:.	./.:.:.:.:.:.:.	./.:.:.:.:.:.:.	./.:.:.:.:.:.:.
I	135544	.	T	C	999	.	MQ0F=0;MQ=60;SGB=-0.379885;MQSB=1;ICB=1;HOB=0.5;DP=48;DP4=8,28,5,0;AD=0,1;AN=0;AC=0	GT:DP:SP:ADF:ADR:AD:PL:HP	./.:.:.:.:.:.:.:.	./.:.:.:.:.:.:.:.	./.:.:.:.:.:.:.:.	./.:.:.:.:.:.:.:.
I	136145	.	A	G	178	.	MQ0F=0;MQ=60;SGB=-0.379885;ICB=1;HOB=0.5;VDB=4.49525e-10;DP=43;DP4=12,6,19,0;AD=0,1;AN=0;AC=0	GT:DP:SP:ADF:ADR:AD:PL:HP	./.:.:.:.:.:.:.:.	./.:.:.:.:.:.:.:.	./.:.:.:.:.:.:.:.	./.:.:.:.:.:.:.:.
I	136310	.	G	A	90	.	MQ0F=0;MQ=60;SGB=-0.379885;ICB=1;HOB=0.5;DP=17;DP4=4,4,4,2;AD=0,1;AN=2;AC=0	GT:DP:SP:ADF:ADR:AD:PL:HP	./.:.:.:.:.:.:.:.	0/0:1:0:0,.:1,.:1,.:.:.	./.:.:.:.:.:.:.:.	./.:.:.:.:.:.:.:.
I	136765	.	A	G	140	.	MQ0F=0;MQ=60;SGB=-0.379885;ICB=1;HOB=0.5;VDB=7.12062e-27;DP=73;DP4=18,4,45,1;AD=1,1;AN=0;AC=0	GT:DP:SP:ADF:ADR:AD:PL:HP	./.:.:.:.:.:.:.:.	./.:.:.:.:.:.:.:.	./.:.:.:.:.:.:.:.	./.:.:.:.:.:.:.:.
I	136882	.	C	A	999	.	MQ0F=0;MQ=60;SGB=-0.379885;ICB=1;HOB=0.5;MQSB=1;DP=29;DP4=9,13,2,0;AD=1,1;AN=0;AC=0	GT:DP:SP:ADF:ADR:AD:PL:HP	./.:.:.:.:.:.:.:.	./.:.:.:.:.:.:.:.	./.:.:.:.:.:.:.:.	./.:.:.:.:.:.:.:.
I	137689	.	C	A	90	.	MQ0F=0;MQ=60;SGB=-0.379885;ICB=1;HOB=0.5;DP=30;DP4=15,3,2,3;AD=0,1;AN=2;AC=0	GT:DP:SP:ADF:ADR:AD:PL:HP	./.:.:.:.:.:.:.:.	./.:.:.:.:.:.:.:.	0/0:1:0:1,.:0,.:1,.:.:.	./.:.:.:.:.:.:.:.
I	137767	.	T	C	131	.	MQ0F=0;MQ=60;SGB=-0.379885;ICB=1;HOB=0.5;MQSB=1;DP=39;DP4=19,7,5,1;AD=0,1;AN=0;AC=0	GT:DP:SP:ADF:ADR:AD:PL:HP	./.:.:.:.:.:.:.:.	./.:.:.:.:.:.:.:.	./.:.:.:.:.:.:.:.	./.:.:.:.:.:.:.:.
I	138661	.	T	C	151	.	MQ0F=0;MQ=60;VDB=0.8;SGB=-0.453602;ICB=1;HOB=0.5;MQSB=1;DP=62;DP4=29,11,7,6;AD=3,1;AN=4;AC=0	GT:DP:SP:ADF:ADR:AD:PL:HP	./.:.:.:.:.:.:.:.	./.:.:.:.:.:.:.:.	0/0:1:0:1,.:0,.:1,.:.:.	0/0:1:0:0,.:1,.:1,.:.:.
I	140883	.	C	T	131	.	MQ0F=0;MQ=60;SGB=-0.379885;ICB=1;HOB=0.5;MQSB=1;DP=40;DP4=16,13,4,2;AD=1,1;AN=2;AC=0	GT:DP:SP:ADF:ADR:AD:PL:HP	./.:.:.:.:.:.:.:.	./.:.:.:.:.:.:.:.	0/0:1:0:1,.:0,.:1,.:.:.	./.:.:.:.:.:.:.:.
I	141329	.	G	C	142	.	MQ0F=0;MQ=60;SGB=-0.379885;RPB=1;MQB=1;BQB=1;ICB=1;HOB=0.5;MQSB=1;VDB=0.913952;DP=50;DP4=15,18,6,3;AD=0,1;AN=2;AC=0	GT:DP:SP:ADF:ADR:AD:PL:HP	./.:.:.:.:.:.:.:.	0/0:1:0:1,.:0,.:1,.:.:.	./.:.:.:.:.:.:.:.	./.:.:.:.:.:.:.:.
I	141375	.	C	T	124	.	MQ0F=0;MQ=60;SGB=-0.379885;RPB=1;MQB=1;MQSB=1;BQB=1;ICB=1;HOB=0.5;VDB=0.84;DP=47;DP4=19,7,6,2;AD=0,2;AN=2;AC=0	GT:DP:SP:ADF:ADR:AD:PL:HP	./.:.:.:.:.:.:.:.	0/0:1:0:1,.:0,.:1,.:.:.	./.:.:.:.:.:.:.:.	./.:.:.:.:.:.:.:.
I	142075	.	G	C	131	.	MQ0F=0;MQ=60;SGB=-0.379885;ICB=1;HOB=0.5;MQSB=1;DP=52;DP4=20,23,1,4;AD=0,1;AN=0;AC=0	GT:DP:SP:ADF:ADR:AD:PL:HP	./.:.:.:.:.:.:.:.	./.:.:.:.:.:.:.:.	./.:.:.:.:.:.:.:.	./.:.:.:.:.:.:.:.
I	143789	.	G	A	90	.	MQ0F=0;MQ=60;SGB=-0.379885;ICB=1;HOB=0.5;VDB=0.36;MQSB=1;DP=31;DP4=15,5,3,3;AD=0,1;AN=0;AC=0	GT:DP:SP:ADF:ADR:AD:PL:HP	./.:.:.:.:.:.:.:.	./.:.:.:.:.:.:.:.	./.:.:.:.:.:.:.:.	./.:.:.:.:.:.:.:.
I	144333	.	G	A	999	.	MQ0F=0;MQ=60;SGB=-0.379885;RPB=1;MQB=1;MQSB=1;BQB=1;ICB=1;HOB=0.5;VDB=0.22;DP=284;DP4=158,16,52,5;AD=1,1;AN=6;AC=0	GT:DP:SP:ADF:ADR:AD:PL:HP	0/0:2:0:2,.:0,.:2,.:.:.	0/0:2:0:2,.:0,.:2,.:.:.	./.:.:.:.:.:.:.:.	0/0:1:0:1,.:0,.:1,.:.:.
I	146079	.	A	T	112	.	MQ0F=0;MQ=60;MQSB=1;SGB=-0.379885;ICB=1;HOB=0.5;DP=17;DP4=9,5,2,0;AD=0,1;AN=0;AC=0	GT:DP:SP:ADF:ADR:AD:PL:HP	./.:.:.:.:.:.:.:.	./.:.:.:.:.:.:.:.	./.:.:.:.:.:.:.:.	./.:.:.:.:.:.:.:.
I	146363	.	T	A	131	.	MQ0F=0;MQ=60;SGB=-0.379885;ICB=1;HOB=0.5;MQSB=1;DP=37;DP4=18,2,6,0;AD=1,1;AN=0;AC=0	GT:DP:SP:ADF:ADR:AD:PL:HP	./.:.:.:.:.:.:.:.	./.:.:.:.:.:.:.:.	./.:.:.:.:.:.:.:.	./.:.:.:.:.:.:.:.
I	146963	.	T	C	999	.	MQ0F=0;MQ=60;VDB=0.36;SGB=-0.453602;RPB=1;MQB=1;BQB=1;ICB=1;HOB=0.5;MQSB=1;DP=405;DP4=114,148,41,27;AD=1,1;AN=6;AC=0	GT:DP:SP:ADF:ADR:AD:PL:HP	0/0:3:0:3,.:0,.:3,.:.:.	0/0:1:0:0,.:1,.:1,.:.:.	./.:.:.:.:.:.:.:.	0/0:2:0:1,.:1,.:2,.:.:.
I	150985	.	C	T	131	.	MQ0F=0;MQ=60;SGB=-0.379885;RPB=1;MQB=1;BQB=1;ICB=1;HOB=0.5;MQSB=1;VDB=0.28;DP=87;DP4=31,26,7,7;AD=1,2;AN=2;AC=0	GT:DP:SP:ADF:ADR:AD:PL:HP	./.:.:.:.:.:.:.:.	0/0:1:0:1,.:0,.:1,.:.:.	./.:.:.:.:.:.:.:.	./.:.:.:.:.:.:.:.
I	152185	.	C	T,A	124	.	MQ0F=0;MQ=60;SGB=-0.379885;ICB=1;HOB=0.5;DP=42;DP4=28,1,3,3;AD=1,1,1;AN=0;AC=0,0	GT:DP:SP:ADF:ADR:AD:PL:HP	./.:.:.:.:.:.:.:.	./.:.:.:.:.:.:.:.	./.:.:.:.:.:.:.:.	./.:.:.:.:.:.:.:.
I	153739	.	C	A	999	.	MQ0F=0;MQ=60;SGB=-0.379885;ICB=1;HOB=0.5;MQSB=1;DP=70;DP4=11,39,6,8;AD=0,1;AN=0;AC=0	GT:DP:SP:ADF:ADR:AD:PL:HP	./.:.:.:.:.:.:.:.	./.:.:.:.:.:.:.:.	./.:.:.:.:.:.:.:.	./.:.:.:.:.:.:.:.
I	153947	.	T	C	112	.	MQ0F=0;MQ=60;SGB=-0.379885;ICB=1;HOB=0.5;MQSB=1;DP=25;DP4=10,9,1,2;AD=1,1;AN=2;AC=0	GT:DP:SP:ADF:ADR:AD:PL:HP	./.:.:.:.:.:.:.:.	./.:.:.:.:.:.:.:.	./.:.:.:.:.:.:.:.	0/0:1:0:1,.:0,.:1,.:.:.
I	155058	.	A	G	90	.	MQ0F=0;MQ=60;SGB=-0.379885;ICB=1;HOB=0.5;DP=25;DP4=7,9,3,4;AD=1,1;AN=2;AC=2	GT:DP:SP:ADF:ADR:AD:PL:HP	./.:.:.:.:.:.:.:.	./.:.:.:.:.:.:.:.	./.:.:.:.:.:.:.:.	1/1:1:0:0,0:0,1:0,1:35,3,0:BB
I	155127	.	A	C	90	.	MQ0F=0;MQ=60;SGB=-0.379885;ICB=1;HOB=0.5;DP=13;DP4=6,4,1,1;AD=1,1;AN=0;AC=0	GT:DP:SP:ADF:ADR:AD:PL:HP	./.:.:.:.:.:.:.:.	./.:.:.:.:.:.:.:.	./.:.:.:.:.:.:.:.	./.:.:.:.:.:.:.:.
I	155313	.	A	C	90	.	MQ0F=0;MQ=60;SGB=-0.379885;ICB=1;HOB=0.5;DP=8;DP4=2,2,0,1;AD=1,1;AN=0;AC=0	GT:DP:SP:ADF:ADR:AD:PL:HP	./.:.:.:.:.:.:.:.	./.:.:.:.:.:.:.:.	./.:.:.:.:.:.:.:.	./.:.:.:.:.:.:.:.
I	155753	.	G	.	131	.	MQ0F=0;MQ=60;MQSB=1;DP=11;DP4=3,6,0,0;AD=1;AN=0	GT:DP:SP:ADF:ADR:AD	./.:.:.:.:.:.	./.:.:.:.:.:.	./.:.:.:.:.:.	./.:.:.:.:.:.
I	156417	.	T	C	105	.	MQ0F=0;MQ=60;SGB=-0.379885;ICB=1;HOB=0.5;DP=15;DP4=2,6,3,1;AD=0,1;AN=0;AC=0	GT:DP:SP:ADF:ADR:AD:PL:HP	./.:.:.:.:.:.:.:.	./.:.:.:.:.:.:.:.	./.:.:.:.:.:.:.:.	./.:.:.:.:.:.:.:.
I	157325	.	A	C	71	.	MQ0F=0;MQ=60;SGB=-0.379885;ICB=1;HOB=0.5;DP=14;DP4=1,6,2,3;AD=0,1;AN=0;AC=0	GT:DP:SP:ADF:ADR:AD:PL:HP	./.:.:.:.:.:.:.:.	./.:.:.:.:.:.:.:.	./.:.:.:.:.:.:.:.	./.:.:.:.:.:.:.:.
I	157398	.	C	T	71	.	MQ0F=0;MQ=60;SGB=-0.379885;ICB=1;HOB=0.5;DP=4;DP4=1,1,1,1;AD=0,1;AN=0;AC=0	GT:DP:SP:ADF:ADR:AD:PL:HP	./.:.:.:.:.:.:.:.	./.:.:.:.:.:.:.:.	./.:.:.:.:.:.:.:.	./.:.:.:.:.:.:.:.
I	157433	.	C	T	71	.	MQ0F=0;MQ=60;SGB=-0.379885;ICB=1;HOB=0.5;DP=5;DP4=2,1,1,1;AD=0,1;AN=0;AC=0	GT:DP:SP:ADF:ADR:AD:PL:HP	./.:.:.:.:.:.:.:.	./.:.:.:.:.:.:.:.	./.:.:.:.:.:.:.:.	./.:.:.:.:.:.:.:.
I	157875	.	A	T	90	.	MQ0F=0;MQ=60;SGB=-0.379885;ICB=1;HOB=0.5;DP=20;DP4=10,4,1,1;AD=0,1;AN=0;AC=0	GT:DP:SP:ADF:ADR:AD:PL:HP	./.:.:.:.:.:.:.:.	./.:.:.:.:.:.:.:.	./.:.:.:.:.:.:.:.	./.:.:.:.:.:.:.:.
I	158266	.	T	A	90	.	SGB=-0.379885;MQ0F=0;ICB=1;HOB=0.5;MQ=60;VDB=0.92;MQSB=1;DP=42;DP4=6,2,7,5;AD=0,1;AN=0;AC=0	GT:PL:DP:SP:ADF:ADR:AD:HP	./.:.:.:.:.:.:.:.	./.:.:.:.:.:.:.:.	./.:.:.:.:.:.:.:.	./.:.:.:.:.:.:.:.
I	158750	.	T	G	999	.	MQ0F=0;MQ=60;SGB=-0.379885;MQSB=1;ICB=1;HOB=0.5;VDB=0.0221621;RPB=1;MQB=1;BQB=1;DP=147;DP4=99,19,8,3;AD=1,1;AN=2;AC=0	GT:DP:SP:ADF:ADR:AD:PL:HP	./.:.:.:.:.:.:.:.	./.:.:.:.:.:.:.:.	./.:.:.:.:.:.:.:.	0/0:1:0:1,.:0,.:1,.:.:.
I	159472	.	G	A	132	.	MQ0F=0;MQ=60;SGB=-0.379885;ICB=1;HOB=0.5;MQSB=1;DP=42;DP4=16,11,3,3;AD=1,1;AN=0;AC=0	GT:DP:SP:ADF:ADR:AD:PL:HP	./.:.:.:.:.:.:.:.	./.:.:.:.:.:.:.:.	./.:.:.:.:.:.:.:.	./.:.:.:.:.:.:.:.
I	159475	.	A	G	130	.	MQ0F=0;MQ=60;SGB=-0.379885;ICB=1;HOB=0.5;MQSB=1;DP=42;DP4=17,10,3,3;AD=1,1;AN=0;AC=0	GT:DP:SP:ADF:ADR:AD:PL:HP	./.:.:.:.:.:.:.:.	./.:.:.:.:.:.:.:.	./.:.:.:.:.:.:.:.	./.:.:.:.:.:.:.:.
I	160036	.	G	A	90	.	MQ0F=0;MQ=60;SGB=-0.379885;ICB=1;HOB=0.5;DP=24;DP4=9,8,2,3;AD=0,1;AN=0;AC=0	GT:DP:SP:ADF:ADR:AD:PL:HP	./.:.:.:.:.:.:.:.	./.:.:.:.:.:.:.:.	./.:.:.:.:.:.:.:.	./.:.:.:.:.:.:.:.
I	160417	.	A	G	999	.	MQ0F=0;MQ=60;MQSB=1;SGB=-0.379885;ICB=1;HOB=0.5;DP=66;DP4=49,12,1,1;AD=0,1;AN=2;AC=0	GT:DP:SP:ADF:ADR:AD:PL:HP	0/0:1:0:1,.:0,.:1,.:.:.	./.:.:.:.:.:.:.:.	./.:.:.:.:.:.:.:.	./.:.:.:.:.:.:.:.
I	160560	.	A	T	140	.	MQ0F=0;MQ=60;SGB=-0.379885;DP=30;DP4=11,11,2,0;AD=1,1;AN=2;AC=0	GT:DP:SP:ADF:ADR:AD:PL	0/0:1:0:1,.:0,.:1,.:.	./.:.:.:.:.:.:.	./.:.:.:.:.:.:.	./.:.:.:.:.:.:.
I	161015	.	T	A	90	.	MQ0F=0;MQ=60;SGB=-0.379885;ICB=1;HOB=0.5;DP=12;DP4=6,1,2,0;AD=0,1;AN=0;AC=0	GT:DP:SP:ADF:ADR:AD:PL:HP	./.:.:.:.:.:.:.:.	./.:.:.:.:.:.:.:.	./.:.:.:.:.:.:.:.	./.:.:.:.:.:.:.:.
I	161896	.	A	G	999	.	MQ0F=0;MQ=60;SGB=-0.379885;ICB=1;HOB=0.5;DP=47;DP4=23,8,4,0;AD=2,1;AN=0;AC=0	GT:DP:SP:ADF:ADR:AD:PL:HP	./.:.:.:.:.:.:.:.	./.:.:.:.:.:.:.:.	./.:.:.:.:.:.:.:.	./.:.:.:.:.:.:.:.
I	164048	.	C	G	90	.	MQ0F=0;MQ=60;SGB=-0.379885;ICB=1;HOB=0.5;DP=19;DP4=5,7,1,2;AD=1,1;AN=0;AC=0	GT:DP:SP:ADF:ADR:AD:PL:HP	./.:.:.:.:.:.:.:.	./.:.:.:.:.:.:.:.	./.:.:.:.:.:.:.:.	./.:.:.:.:.:.:.:.
I	164565	.	C	T	999	.	MQ0F=0;MQ=60;SGB=-0.379885;ICB=1;HOB=0.5;DP=42;DP4=35,3,0,2;AD=1,1;AN=0;AC=0	GT:DP:SP:ADF:ADR:AD:PL:HP	./.:.:.:.:.:.:.:.	./.:.:.:.:.:.:.:.	./.:.:.:.:.:.:.:.	./.:.:.:.:.:.:.:.
I	165070	.	T	G	90	.	SGB=-0.379885;MQ0F=0;ICB=1;HOB=0.5;MQ=60;DP=26;DP4=9,3,4,2;AD=0,1;AN=0;AC=0	GT:PL:DP:SP:ADF:ADR:AD:HP	./.:.:.:.:.:.:.:.	./.:.:.:.:.:.:.:.	./.:.:.:.:.:.:.:.	./.:.:.:.:.:.:.:.
I	165275	.	T	G	124	.	MQ0F=0;MQ=60;SGB=-0.379885;ICB=1;HOB=0.5;DP=30;DP4=14,4,3,0;AD=1,1;AN=0;AC=0	GT:DP:SP:ADF:ADR:AD:PL:HP	./.:.:.:.:.:.:.:.	./.:.:.:.:.:.:.:.	./.:.:.:.:.:.:.:.	./.:.:.:.:.:.:.:.
I	165485	.	A	G	90	.	MQ0F=0;MQ=60;SGB=-0.379885;ICB=1;HOB=0.5;DP=27;DP4=11,5,1,1;AD=1,1;AN=0;AC=0	GT:DP:SP:ADF:ADR:AD:PL:HP	./.:.:.:.:.:.:.:.	./.:.:.:.:.:.:.:.	./.:.:.:.:.:.:.:.	./.:.:.:.:.:.:.:.
I	165926	.	A	T	90	.	MQ0F=0;MQ=60;SGB=-0.379885;ICB=1;HOB=0.5;DP=17;DP4=5,3,1,5;AD=1,1;AN=0;AC=0	GT:DP:SP:ADF:ADR:AD:PL:HP	./.:.:.:.:.:.:.:.	./.:.:.:.:.:.:.:.	./.:.:.:.:.:.:.:.	./.:.:.:.:.:.:.:.
I	165927	.	A	T	90	.	MQ0F=0;MQ=60;SGB=-0.379885;ICB=1;HOB=0.5;DP=16;DP4=5,3,1,5;AD=1,1;AN=0;AC=0	GT:DP:SP:ADF:ADR:AD:PL:HP	./.:.:.:.:.:.:.:.	./.:.:.:.:.:.:.:.	./.:.:.:.:.:.:.:.	./.:.:.:.:.:.:.:.
I	166037	.	G	T	999	.	MQ0F=0;MQ=60;SGB=-0.379885;ICB=1;HOB=0.5;VDB=0.02;DP=50;DP4=10,32,6,0;AD=1,1;AN=0;AC=0	GT:DP:SP:ADF:ADR:AD:PL:HP	./.:.:.:.:.:.:.:.	./.:.:.:.:.:.:.:.	./.:.:.:.:.:.:.:.	./.:.:.:.:.:.:.:.
I	166276	.	T	C	71	.	MQ0F=0;MQ=60;SGB=-0.379885;ICB=1;HOB=0.5;RPB=1;MQB=1;BQB=1;DP=22;DP4=1,13,2,4;AD=1,1;AN=0;AC=0	GT:DP:SP:ADF:ADR:AD:PL:HP	./.:.:.:.:.:.:.:.	./.:.:.:.:.:.:.:.	./.:.:.:.:.:.:.:.	./.:.:.:.:.:.:.:.
I	166340	.	G	C	105	.	MQ0F=0;MQ=60;SGB=-0.379885;ICB=1;HOB=0.5;DP=12;DP4=6,4,1,0;AD=1,1;AN=0;AC=0	GT:DP:SP:ADF:ADR:AD:PL:HP	./.:.:.:.:.:.:.:.	./.:.:.:.:.:.:.:.	./.:.:.:.:.:.:.:.	./.:.:.:.:.:.:.:.
I	166594	.	A	C	140	.	MQ0F=0;MQ=60;SGB=-0.379885;ICB=1;HOB=0.5;DP=25;DP4=10,4,3,2;AD=0,1;AN=2;AC=0	GT:DP:SP:ADF:ADR:AD:PL:HP	./.:.:.:.:.:.:.:.	0/0:1:0:1,.:0,.:1,.:.:.	./.:.:.:.:.:.:.:.	./.:.:.:.:.:.:.:.
I	167324	.	G	T	140	.	MQ0F=0;MQ=60;MQSB=1;SGB=-0.379885;ICB=1;HOB=0.5;DP=28;DP4=15,4,1,3;AD=1,1;AN=0;AC=0	GT:DP:SP:ADF:ADR:AD:PL:HP	./.:.:.:.:.:.:.:.	./.:.:.:.:.:.:.:.	./.:.:.:.:.:.:.:.	./.:.:.:.:.:.:.:.
I	168471	.	T	A	90	.	MQ0F=0;MQ=60;SGB=-0.379885;ICB=1;HOB=0.5;DP=18;DP4=5,5,3,0;AD=1,1;AN=0;AC=0	GT:DP:SP:ADF:ADR:AD:PL:HP	./.:.:.:.:.:.:.:.	./.:.:.:.:.:.:.:.	./.:.:.:.:.:.:.:.	./.:.:.:.:.:.:.:.
I	168679	.	G	A	140	.	MQ0F=0;MQ=60;SGB=-0.379885;ICB=1;HOB=0.5;DP=14;DP4=8,1,0,1;AD=1,1;AN=0;AC=0	GT:DP:SP:ADF:ADR:AD:PL:HP	./.:.:.:.:.:.:.:.	./.:.:.:.:.:.:.:.	./.:.:.:.:.:.:.:.	./.:.:.:.:.:.:.:.
I	168757	.	G	A	140	.	MQ0F=0;MQ=60;SGB=-0.379885;DP=15;DP4=6,2,0,1;AD=1,1;AN=2;AC=0	GT:DP:SP:ADF:ADR:AD:PL	./.:.:.:.:.:.:.	./.:.:.:.:.:.:.	0/0:1:0:1,.:0,.:1,.:.	./.:.:.:.:.:.:.
I	168807	.	T	A	105	.	MQ0F=0;MQ=60;SGB=-0.379885;DP=14;DP4=3,6,0,1;AD=1,1;AN=2;AC=0	GT:DP:SP:ADF:ADR:AD:PL	./.:.:.:.:.:.:.	./.:.:.:.:.:.:.	0/0:1:0:1,.:0,.:1,.:.	./.:.:.:.:.:.:.
I	169017	.	T	G	90	.	SGB=-0.379885;MQ0F=0;ICB=1;HOB=0.5;MQ=60;DP=20;DP4=9,3,4,0;AD=1,1;AN=2;AC=0	GT:PL:DP:SP:ADF:ADR:AD:HP	0/0:.:1:0:1,.:0,.:1,.:.	./.:.:.:.:.:.:.:.	./.:.:.:.:.:.:.:.	./.:.:.:.:.:.:.:.
I	169381	.	G	C	90	.	MQ0F=0;MQ=60;SGB=-0.379885;ICB=1;HOB=0.5;DP=33;DP4=11,8,5,2;AD=1,1;AN=2;AC=0	GT:DP:SP:ADF:ADR:AD:PL:HP	./.:.:.:.:.:.:.:.	0/0:1:0:0,.:1,.:1,.:.:.	./.:.:.:.:.:.:.:.	./.:.:.:.:.:.:.:.
I	169665	.	C	A	112	.	SGB=-0.379885;MQ0F=0;ICB=1;HOB=0.5;MQ=60;MQSB=1;DP=35;DP4=11,8,7,2;AD=1,1;AN=4;AC=2	GT:PL:DP:SP:ADF:ADR:AD:HP	0/0:.:1:0:1,.:0,.:1,.:.	./.:.:.:.:.:.:.:.	./.:.:.:.:.:.:.:.	1/1:32,3,0:1:0:0,1:0,0:0,1:BB
I	170309	.	G	A	90	.	MQ0F=0;MQ=60;SGB=-0.379885;ICB=1;HOB=0.5;VDB=0.42;DP=21;DP4=10,2,3,0;AD=1,2;AN=0;AC=0	GT:DP:SP:ADF:ADR:AD:PL:HP	./.:.:.:.:.:.:.:.	./.:.:.:.:.:.:.:.	./.:.:.:.:.:.:.:.	./.:.:.:.:.:.:.:.
I	170568	.	T	A	105	.	MQ0F=0;MQ=60;SGB=-0.379885;ICB=1;HOB=0.5;VDB=0.5;DP=19;DP4=10,2,1,3;AD=1,1;AN=2;AC=0	GT:DP:SP:ADF:ADR:AD:PL:HP	./.:.:.:.:.:.:.:.	0/0:1:0:0,.:1,.:1,.:.:.	./.:.:.:.:.:.:.:.	./.:.:.:.:.:.:.:.
I	171033	.	A	G	90	.	MQ0F=0;MQ=60;SGB=-0.379885;ICB=1;HOB=0.5;DP=16;DP4=6,5,2,0;AD=1,1;AN=2;AC=0	GT:DP:SP:ADF:ADR:AD:PL:HP	0/0:1:0:0,.:1,.:1,.:.:.	./.:.:.:.:.:.:.:.	./.:.:.:.:.:.:.:.	./.:.:.:.:.:.:.:.
I	171656	.	A	T	90	.	MQ0F=0;MQ=60;SGB=-0.379885;ICB=1;HOB=0.5;DP=13;DP4=4,7,1,0;AD=1,1;AN=0;AC=0	GT:DP:SP:ADF:ADR:AD:PL:HP	./.:.:.:.:.:.:.:.	./.:.:.:.:.:.:.:.	./.:.:.:.:.:.:.:.	./.:.:.:.:.:.:.:.
I	172510	.	C	T	105	.	MQ0F=0;MQ=60;SGB=-0.379885;ICB=1;HOB=0.5;RPB=1;MQB=1;BQB=1;VDB=0.32;MQSB=1;DP=47;DP4=22,9,7,2;AD=0,1;AN=0;AC=0	GT:DP:SP:ADF:ADR:AD:PL:HP	./.:.:.:.:.:.:.:.	./.:.:.:.:.:.:.:.	./.:.:.:.:.:.:.:.	./.:0:0:0,.:0,.:0,.:.:.
I	172757	.	C	G	140	.	MQ0F=0;MQ=60;SGB=-0.379885;ICB=1;HOB=0.5;MQSB=1;DP=45;DP4=17,15,2,3;AD=0,1;AN=0;AC=0	GT:DP:SP:ADF:ADR:AD:PL:HP	./.:.:.:.:.:.:.:.	./.:.:.:.:.:.:.:.	./.:.:.:.:.:.:.:.	./.:.:.:.:.:.:.:.
I	172837	.	T	C	131	.	MQ0F=0;MQ=60;MQSB=1;VDB=0.06;SGB=-0.453602;ICB=1;HOB=0.5;DP=43;DP4=20,10,4,0;AD=1,1;AN=0;AC=0	GT:DP:SP:ADF:ADR:AD:PL:HP	./.:.:.:.:.:.:.:.	./.:.:.:.:.:.:.:.	./.:.:.:.:.:.:.:.	./.:.:.:.:.:.:.:.
I	173042	.	T	A	140	.	SGB=-0.379885;MQ0F=0;ICB=1;HOB=0.5;MQ=60;VDB=0.02;MQSB=1;DP=63;DP4=27,12,9,1;AD=0,1;AN=0;AC=0	GT:PL:DP:SP:ADF:ADR:AD:HP	./.:.:.:.:.:.:.:.	./.:.:.:.:.:.:.:.	./.:.:.:.:.:.:.:.	./.:.:.:.:.:.:.:.
I	173184	.	T	C	131	.	MQ0F=0;MQ=60;SGB=-0.379885;RPB=1;MQB=1;MQSB=1;BQB=1;ICB=1;HOB=0.5;VDB=0.28;DP=57;DP4=15,16,5,7;AD=1,1;AN=0;AC=0	GT:DP:SP:ADF:ADR:AD:PL:HP	./.:.:.:.:.:.:.:.	./.:.:.:.:.:.:.:.	./.:.:.:.:.:.:.:.	./.:.:.:.:.:.:.:.
I	175036	.	A	G	140	.	MQ0F=0;MQ=60;SGB=-0.379885;ICB=1;HOB=0.5;VDB=0.26;MQSB=1;DP=37;DP4=14,3,3,4;AD=1,2;AN=0;AC=0	GT:DP:SP:ADF:ADR:AD:PL:HP	./.:.:.:.:.:.:.:.	./.:.:.:.:.:.:.:.	./.:.:.:.:.:.:.:.	./.:.:.:.:.:.:.:.
I	176482	.	A	C	124	.	MQ0F=0;MQ=60;SGB=-0.379885;ICB=1;HOB=0.5;DP=33;DP4=17,6,3,0;AD=1,1;AN=0;AC=0	GT:DP:SP:ADF:ADR:AD:PL:HP	./.:.:.:.:.:.:.:.	./.:.:.:.:.:.:.:.	./.:.:.:.:.:.:.:.	./.:.:.:.:.:.:.:.
I	176512	.	A	T	140	.	MQ0F=0;MQ=60;SGB=-0.379885;ICB=1;HOB=0.5;MQSB=1;DP=28;DP4=16,5,2,0;AD=1,1;AN=0;AC=0	GT:DP:SP:ADF:ADR:AD:PL:HP	./.:.:.:.:.:.:.:.	./.:.:.:.:.:.:.:.	./.:.:.:.:.:.:.:.	./.:.:.:.:.:.:.:.
I	177264	.	T	A	124	.	SGB=-0.379885;MQ0F=0;MQ=60;ICB=1;HOB=0.5;MQSB=1;DP=25;DP4=5,10,3,2;AD=0,1;AN=0;AC=0	GT:PL:DP:SP:ADF:ADR:AD:HP	./.:.:.:.:.:.:.:.	./.:.:.:.:.:.:.:.	./.:.:.:.:.:.:.:.	./.:.:.:.:.:.:.:.
I	177333	.	C	T	105	.	SGB=-0.379885;MQ0F=0;ICB=1;HOB=0.5;MQ=60;DP=21;DP4=9,7,1,4;AD=0,1;AN=2;AC=0	GT:PL:DP:SP:ADF:ADR:AD:HP	./.:.:.:.:.:.:.:.	./.:.:.:.:.:.:.:.	0/0:.:2:0:2,.:0,.:2,.:.	./.:.:.:.:.:.:.:.
I	177538	.	C	T	105	.	MQ0F=0;MQ=60;SGB=-0.379885;ICB=1;HOB=0.5;DP=27;DP4=8,6,2,5;AD=1,1;AN=2;AC=0	GT:DP:SP:ADF:ADR:AD:PL:HP	./.:.:.:.:.:.:.:.	./.:.:.:.:.:.:.:.	0/0:2:0:0,.:2,.:2,.:.:.	./.:.:.:.:.:.:.:.
I	177811	.	C	A	105	.	SGB=-0.379885;MQ0F=0;ICB=1;HOB=0.5;MQ=60;DP=29;DP4=12,4,6,3;AD=1,1;AN=0;AC=0	GT:PL:DP:SP:ADF:ADR:AD:HP	./.:.:.:.:.:.:.:.	./.:.:.:.:.:.:.:.	./.:.:.:.:.:.:.:.	./.:.:.:.:.:.:.:.
I	177996	.	A	C	105	.	MQ0F=0;MQ=60;SGB=-0.379885;ICB=1;HOB=0.5;DP=33;DP4=13,15,3,0;AD=1,1;AN=0;AC=0	GT:DP:SP:ADF:ADR:AD:PL:HP	./.:.:.:.:.:.:.:.	./.:.:.:.:.:.:.:.	./.:.:.:.:.:.:.:.	./.:.:.:.:.:.:.:.
I	177998	.	A	T	105	.	MQ0F=0;MQ=60;SGB=-0.379885;ICB=1;HOB=0.5;DP=33;DP4=13,15,3,0;AD=1,1;AN=0;AC=0	GT:DP:SP:ADF:ADR:AD:PL:HP	./.:.:.:.:.:.:.:.	./.:.:.:.:.:.:.:.	./.:.:.:.:.:.:.:.	./.:.:.:.:.:.:.:.
I	178001	.	T	G	116	.	MQ0F=0;MQ=60;SGB=-0.379885;ICB=1;HOB=0.5;DP=35;DP4=17,12,3,0;AD=1,1;AN=0;AC=0	GT:DP:SP:ADF:ADR:AD:PL:HP	./.:.:.:.:.:.:.:.	./.:.:.:.:.:.:.:.	./.:.:.:.:.:.:.:.	./.:.:.:.:.:.:.:.
I	178004	.	A	T	120	.	MQ0F=0;MQ=60;SGB=-0.379885;ICB=1;HOB=0.5;DP=35;DP4=17,13,3,0;AD=1,1;AN=0;AC=0	GT:DP:SP:ADF:ADR:AD:PL:HP	./.:.:.:.:.:.:.:.	./.:.:.:.:.:.:.:.	./.:.:.:.:.:.:.:.	./.:.:.:.:.:.:.:.
I	178713	.	C	T	105	.	MQ0F=0;MQ=60;SGB=-0.379885;RPB=1;MQB=1;BQB=1;ICB=1;HOB=0.5;DP=26;DP4=11,5,4,0;AD=0,1;AN=0;AC=0	GT:DP:SP:ADF:ADR:AD:PL:HP	./.:.:.:.:.:.:.:.	./.:.:.:.:.:.:.:.	./.:.:.:.:.:.:.:.	./.:.:.:.:.:.:.:.
I	180511	.	A	T	90	.	MQ0F=0;MQ=60;SGB=-0.379885;DP=18;DP4=5,7,2,0;AD=1,1;AN=0;AC=0	GT:DP:SP:ADF:ADR:AD:PL	./.:.:.:.:.:.:.	./.:0:0:0,.:0,.:0,.:.	./.:.:.:.:.:.:.	./.:.:.:.:.:.:.
I	181115	.	A	T	999	.	MQ0F=0;MQ=60;SGB=-0.379885;ICB=1;HOB=0.5;MQSB=1;VDB=1.33331e-05;DP=66;DP4=13,34,2,10;AD=1,1;AN=0;AC=0	GT:DP:SP:ADF:ADR:AD:PL:HP	./.:.:.:.:.:.:.:.	./.:.:.:.:.:.:.:.	./.:.:.:.:.:.:.:.	./.:.:.:.:.:.:.:.
I	181210	.	A	G	105	.	MQ0F=0;MQ=60;SGB=-0.379885;ICB=1;HOB=0.5;VDB=0.82;MQSB=1;DP=29;DP4=8,13,1,2;AD=1,2;AN=0;AC=0	GT:DP:SP:ADF:ADR:AD:PL:HP	./.:.:.:.:.:.:.:.	./.:.:.:.:.:.:.:.	./.:.:.:.:.:.:.:.	./.:.:.:.:.:.:.:.
I	181442	.	T	.	999	.	MQ0F=0;MQ=60;DP=36;DP4=6,29,0,0;AD=1;AN=0	GT:DP:SP:ADF:ADR:AD	./.:.:.:.:.:.	./.:.:.:.:.:.	./.:.:.:.:.:.	./.:.:.:.:.:.
I	181781	.	A	.	140	.	MQ0F=0;MQ=60;DP=33;DP4=20,1,0,0;AD=1;AN=0	GT:DP:SP:ADF:ADR:AD	./.:.:.:.:.:.	./.:.:.:.:.:.	./.:.:.:.:.:.	./.:.:.:.:.:.
I	183135	.	A	G	90	.	MQ0F=0;MQ=60;SGB=-0.379885;ICB=1;HOB=0.5;DP=11;DP4=4,2,1,2;AD=0,1;AN=0;AC=0	GT:DP:SP:ADF:ADR:AD:PL:HP	./.:.:.:.:.:.:.:.	./.:.:.:.:.:.:.:.	./.:.:.:.:.:.:.:.	./.:.:.:.:.:.:.:.
I	183245	.	A	G	90	.	SGB=-0.379885;MQ0F=0;MQ=60;ICB=1;HOB=0.5;DP=17;DP4=5,4,3,0;AD=1,1;AN=0;AC=0	GT:PL:DP:SP:ADF:ADR:AD:HP	./.:.:.:.:.:.:.:.	./.:.:.:.:.:.:.:.	./.:.:.:.:.:.:.:.	./.:.:.:.:.:.:.:.
I	183575	.	G	A	131	.	MQ0F=0;MQ=60;SGB=-0.379885;ICB=1;HOB=0.5;MQSB=1;VDB=0.02;DP=32;DP4=10,8,1,6;AD=1,1;AN=0;AC=0	GT:DP:SP:ADF:ADR:AD:PL:HP	./.:.:.:.:.:.:.:.	./.:.:.:.:.:.:.:.	./.:.:.:.:.:.:.:.	./.:.:.:.:.:.:.:.
I	183688	.	A	T	90	.	MQ0F=0;MQ=60;SGB=-0.379885;ICB=1;HOB=0.5;DP=27;DP4=12,8,2,1;AD=0,1;AN=0;AC=0	GT:DP:SP:ADF:ADR:AD:PL:HP	./.:.:.:.:.:.:.:.	./.:.:.:.:.:.:.:.	./.:.:.:.:.:.:.:.	./.:.:.:.:.:.:.:.
I	184228	.	C	T	90	.	MQ0F=0;MQ=60;SGB=-0.379885;ICB=1;HOB=0.5;VDB=0.02;DP=33;DP4=15,9,5,1;AD=1,2;AN=0;AC=0	GT:DP:SP:ADF:ADR:AD:PL:HP	./.:.:.:.:.:.:.:.	./.:.:.:.:.:.:.:.	./.:.:.:.:.:.:.:.	./.:.:.:.:.:.:.:.
I	184470	.	G	A	131	.	MQ0F=0;MQ=60;SGB=-0.379885;ICB=1;HOB=0.5;MQSB=1;DP=66;DP4=32,12,5,3;AD=1,1;AN=0;AC=0	GT:DP:SP:ADF:ADR:AD:PL:HP	./.:.:.:.:.:.:.:.	./.:.:.:.:.:.:.:.	./.:.:.:.:.:.:.:.	./.:.:.:.:.:.:.:.
I	184650	.	A	T	105	.	MQ0F=0;MQ=60;SGB=-0.379885;ICB=1;HOB=0.5;MQSB=1;DP=35;DP4=7,16,3,0;AD=1,1;AN=0;AC=0	GT:DP:SP:ADF:ADR:AD:PL:HP	./.:.:.:.:.:.:.:.	./.:.:.:.:.:.:.:.	./.:.:.:.:.:.:.:.	./.:.:.:.:.:.:.:.
I	185041	.	A	G	174	.	MQ0F=0;MQ=60;SGB=-0.379885;MQSB=1;ICB=1;HOB=0.5;VDB=2.02372e-05;DP=65;DP4=18,19,7,9;AD=1,8;AN=4;AC=0	GT:DP:SP:ADF:ADR:AD:PL:HP	0/0:1:0:0,.:1,.:1,.:.:.	./.:.:.:.:.:.:.:.	0/0:1:0:0,.:1,.:1,.:.:.	./.:.:.:.:.:.:.:.
I	188682	.	T	G	150	.	MQ0F=0;MQ=60;SGB=-0.379885;MQSB=1;ICB=1;HOB=0.5;DP=28;DP4=11,5,3,0;AD=0,1;AN=0;AC=0	GT:DP:SP:ADF:ADR:AD:PL:HP	./.:.:.:.:.:.:.:.	./.:.:.:.:.:.:.:.	./.:.:.:.:.:.:.:.	./.:.:.:.:.:.:.:.
I	188777	.	G	A	71	.	MQ0F=0;MQ=60;SGB=-0.379885;ICB=1;HOB=0.5;DP=16;DP4=10,2,1,2;AD=0,1;AN=0;AC=0	GT:DP:SP:ADF:ADR:AD:PL:HP	./.:.:.:.:.:.:.:.	./.:.:.:.:.:.:.:.	./.:.:.:.:.:.:.:.	./.:.:.:.:.:.:.:.
I	188778	.	T	C	83	.	MQ0F=0;MQ=60;SGB=-0.379885;ICB=1;HOB=0.5;DP=17;DP4=10,2,1,2;AD=0,1;AN=0;AC=0	GT:DP:SP:ADF:ADR:AD:PL:HP	./.:.:.:.:.:.:.:.	./.:.:.:.:.:.:.:.	./.:.:.:.:.:.:.:.	./.:.:.:.:.:.:.:.
I	188902	.	T	A	99	.	MQ0F=0;MQ=.;SGB=-0.379885;ICB=1;HOB=0.5;MQSB=1;VDB=0.02;DP=20;DP4=3,8,2,2;AD=1,1;AN=0;AC=0	GT:DP:SP:ADF:ADR:AD:PL:HP	./.:.:.:.:.:.:.:.	./.:.:.:.:.:.:.:.	./.:.:.:.:.:.:.:.	./.:.:.:.:.:.:.:.
I	189916	.	T	C	117	.	SGB=-0.379885;MQ0F=0;ICB=1;HOB=0.5;MQ=60;VDB=0.00187095;DP=16;DP4=8,1,0,7;AD=1,5;AN=0;AC=0	GT:PL:DP:SP:ADF:ADR:AD:HP	./.:.:.:.:.:.:.:.	./.:.:.:.:.:.:.:.	./.:.:.:.:.:.:.:.	./.:.:.:.:.:.:.:.
I	191528	.	T	G	90	.	MQ0F=0;MQ=60;SGB=-0.379885;ICB=1;HOB=0.5;DP=18;DP4=7,2,0,4;AD=0,1;AN=0;AC=0	GT:DP:SP:ADF:ADR:AD:PL:HP	./.:.:.:.:.:.:.:.	./.:.:.:.:.:.:.:.	./.:.:.:.:.:.:.:.	./.:.:.:.:.:.:.:.
I	192093	.	C	T	90	.	MQ0F=0;MQ=60;SGB=-0.379885;ICB=1;HOB=0.5;DP=10;DP4=4,2,2,0;AD=1,1;AN=0;AC=0	GT:DP:SP:ADF:ADR:AD:PL:HP	./.:.:.:.:.:.:.:.	./.:.:.:.:.:.:.:.	./.:.:.:.:.:.:.:.	./.:.:.:.:.:.:.:.
I	192492	.	G	A	157	.	MQ0F=0;MQ=60;SGB=-0.379885;VDB=0.02;ICB=1;HOB=0.5;DP=61;DP4=12,34,8,0;AD=2,1;AN=2;AC=0	GT:DP:SP:ADF:ADR:AD:PL:HP	./.:.:.:.:.:.:.:.	./.:.:.:.:.:.:.:.	0/0:1:0:1,.:0,.:1,.:.:.	./.:.:.:.:.:.:.:.
I	192950	.	C	G	999	.	MQ0F=0;MQ=60;SGB=-0.379885;DP=27;DP4=9,9,2,0;AD=1,1;AN=0;AC=0	GT:DP:SP:ADF:ADR:AD:PL	./.:.:.:.:.:.:.	./.:.:.:.:.:.:.	./.:.:.:.:.:.:.	./.:.:.:.:.:.:.
I	194435	.	T	A	71	.	SGB=-0.379885;MQ0F=0;ICB=1;HOB=0.5;MQ=60;RPB=1;MQB=1;MQSB=1;BQB=1;DP=17;DP4=4,4,4,3;AD=0,1;AN=0;AC=0	GT:PL:DP:SP:ADF:ADR:AD:HP	./.:.:.:.:.:.:.:.	./.:.:.:.:.:.:.:.	./.:.:.:.:.:.:.:.	./.:.:.:.:.:.:.:.
I	194482	.	A	T	71	.	SGB=-0.379885;MQ0F=0;MQ=60;DP=14;DP4=3,3,4,0;AD=0,1;AN=0;AC=0	GT:PL:DP:SP:ADF:ADR:AD	./.:.:.:.:.:.:.	./.:.:.:.:.:.:.	./.:.:.:.:.:.:.	./.:.:.:.:.:.:.
I	195031	.	T	.	90	.	MQ0F=0;MQ=60;DP=18;DP4=8,8,0,0;AD=1;AN=0	GT:DP:SP:ADF:ADR:AD	./.:.:.:.:.:.	./.:.:.:.:.:.	./.:.:.:.:.:.	./.:.:.:.:.:.
I	195311	.	A	G	105	.	MQ0F=0;MQ=60;SGB=-0.379885;ICB=1;HOB=0.5;DP=11;DP4=6,3,0,2;AD=0,1;AN=2;AC=0	GT:DP:SP:ADF:ADR:AD:PL:HP	./.:.:.:.:.:.:.:.	./.:.:.:.:.:.:.:.	./.:.:.:.:.:.:.:.	0/0:1:0:1,.:0,.:1,.:.:.
I	195997	.	T	A	101	.	SGB=-0.379885;MQ0F=0;ICB=1;HOB=0.5;MQ=60;DP=7;DP4=4,0,2,0;AD=2,1;AN=2;AC=2	GT:PL:DP:SP:ADF:ADR:AD:HP	./.:.:.:.:.:.:.:.	1/1:41,3,0:1:0:0,1:0,0:0,1:BB	./.:.:.:.:.:.:.:.	./.:.:.:.:.:.:.:.
I	196760	.	T	G	105	.	MQ0F=0;MQ=60;SGB=-0.379885;ICB=1;HOB=0.5;VDB=0.0221621;DP=31;DP4=19,4,4,3;AD=0,1;AN=2;AC=0	GT:DP:SP:ADF:ADR:AD:PL:HP	./.:.:.:.:.:.:.:.	0/0:1:0:0,.:1,.:1,.:.:.	./.:.:.:.:.:.:.:.	./.:.:.:.:.:.:.:.
I	196792	.	T	C	101	.	MQ0F=0;MQ=60;SGB=-0.379885;ICB=1;HOB=0.5;DP=28;DP4=21,2,3,0;AD=0,1;AN=2;AC=0	GT:DP:SP:ADF:ADR:AD:PL:HP	./.:.:.:.:.:.:.:.	0/0:1:0:0,.:1,.:1,.:.:.	./.:.:.:.:.:.:.:.	./.:.:.:.:.:.:.:.
I	196881	.	G	A	140	.	MQ0F=0;MQ=60;SGB=-0.379885;RPB=1;MQB=1;BQB=1;ICB=1;HOB=0.5;MQSB=1;DP=45;DP4=15,12,4,1;AD=0,1;AN=0;AC=0	GT:DP:SP:ADF:ADR:AD:PL:HP	./.:.:.:.:.:.:.:.	./.:.:.:.:.:.:.:.	./.:.:.:.:.:.:.:.	./.:.:.:.:.:.:.:.
I	197167	.	T	C	90	.	MQ0F=0;MQ=60;SGB=-0.379885;ICB=1;HOB=0.5;DP=27;DP4=14,7,1,1;AD=1,1;AN=2;AC=0	GT:DP:SP:ADF:ADR:AD:PL:HP	./.:.:.:.:.:.:.:.	./.:.:.:.:.:.:.:.	0/0:1:0:1,.:0,.:1,.:.:.	./.:.:.:.:.:.:.:.
I	197978	.	T	C	90	.	MQ0F=0;MQ=60;SGB=-0.379885;ICB=1;HOB=0.5;DP=26;DP4=7,5,5,5;AD=1,1;AN=0;AC=0	GT:DP:SP:ADF:ADR:AD:PL:HP	./.:.:.:.:.:.:.:.	./.:.:.:.:.:.:.:.	./.:.:.:.:.:.:.:.	./.:.:.:.:.:.:.:.
I	198740	.	T	A	132	.	MQ0F=0;MQ=60;SGB=-0.379885;ICB=1;HOB=0.5;RPB=1;MQB=1;MQSB=1;BQB=1;VDB=0.02;DP=121;DP4=34,11,26,4;AD=1,1;AN=4;AC=0	GT:DP:SP:ADF:ADR:AD:PL:HP	./.:.:.:.:.:.:.:.	./.:.:.:.:.:.:.:.	0/0:1:0:0,.:0,.:0,.:.:.	0/0:2:0:1,.:1,.:2,.:.:.
I	198926	.	G	A	999	.	MQ0F=0;MQ=60;SGB=-0.379885;ICB=1;HOB=0.5;VDB=0.22;MQSB=1;RPB=1;MQB=1;BQB=1;DP=127;DP4=82,7,19,1;AD=0,1;AN=4;AC=0	GT:DP:SP:ADF:ADR:AD:PL:HP	./.:.:.:.:.:.:.:.	0/0:1:0:1,.:0,.:1,.:.:.	./.:.:.:.:.:.:.:.	0/0:1:0:1,.:0,.:1,.:.:.
I	199032	.	A	G	999	.	MQSB=1;MQ0F=0;MQ=60;SGB=-0.379885;ICB=1;HOB=0.5;VDB=0.82085;RPB=1;MQB=1;BQB=1;DP=118;DP4=14,69,4,14;AD=0,1;AN=0;AC=0	GT:DP:SP:ADF:ADR:AD:PL:HP	./.:.:.:.:.:.:.:.	./.:.:.:.:.:.:.:.	./.:.:.:.:.:.:.:.	./.:.:.:.:.:.:.:.
I	199336	.	C	T	140	.	MQ0F=0;MQ=60;SGB=-0.379885;ICB=1;HOB=0.5;MQSB=1;VDB=0.48;RPB=1;MQB=1;BQB=1;DP=48;DP4=6,27,4,6;AD=0,1;AN=0;AC=0	GT:DP:SP:ADF:ADR:AD:PL:HP	./.:.:.:.:.:.:.:.	./.:.:.:.:.:.:.:.	./.:.:.:.:.:.:.:.	./.:.:.:.:.:.:.:.
I	199407	.	G	T	144	.	MQ0F=0;MQ=60;SGB=-0.379885;ICB=1;HOB=0.5;MQSB=1;VDB=0.411594;DP=33;DP4=14,4,8,4;AD=0,1;AN=0;AC=0	GT:DP:SP:ADF:ADR:AD:PL:HP	./.:.:.:.:.:.:.:.	./.:.:.:.:.:.:.:.	./.:.:.:.:.:.:.:.	./.:.:.:.:.:.:.:.
I	202536	.	A	G	112	.	MQSB=1;MQ0F=0;MQ=60;SGB=-0.379885;DP=17;DP4=6,7,2,0;AD=0,1;AN=0;AC=0	GT:DP:SP:ADF:ADR:AD:PL	./.:.:.:.:.:.:.	./.:.:.:.:.:.:.	./.:.:.:.:.:.:.	./.:.:.:.:.:.:.
I	203395	.	A	.	131	.	MQSB=1;MQ0F=0;MQ=60;SGB=-0.379885;RPB=1;MQB=1;BQB=1;DP=58;DP4=49,3,1,0;AD=1;AN=0	GT:DP:SP:ADF:ADR:AD	./.:.:.:.:.:.	./.:.:.:.:.:.	./.:.:.:.:.:.	./.:.:.:.:.:.
I	204245	.	A	.	90	.	MQ0F=0;MQ=.;DP=11;DP4=1,2,0,0;AD=0;AN=2	GT:DP:SP:ADF:ADR:AD	0/0:1:0:0:1:1	./.:.:.:.:.:.	./.:.:.:.:.:.	./.:.:.:.:.:.
I	204721	.	A	.	90	.	MQ0F=0;MQ=60;DP=15;DP4=9,4,0,0;AD=1;AN=2	GT:DP:SP:ADF:ADR:AD	0/0:1:0:0:1:1	./.:.:.:.:.:.	./.:.:.:.:.:.	./.:.:.:.:.:.
I	204889	.	G	A	124	.	MQ0F=0;MQ=60;SGB=-0.379885;ICB=1;HOB=0.5;DP=21;DP4=10,4,3,0;AD=2,1;AN=0;AC=0	GT:DP:SP:ADF:ADR:AD:PL:HP	./.:.:.:.:.:.:.:.	./.:.:.:.:.:.:.:.	./.:.:.:.:.:.:.:.	./.:.:.:.:.:.:.:.
I	206931	.	A	.	71	.	MQ0F=0;MQ=60;DP=1;DP4=0,1,0,0;AD=1;AN=0	GT:DP:SP:ADF:ADR:AD	./.:.:.:.:.:.	./.:.:.:.:.:.	./.:.:.:.:.:.	./.:.:.:.:.:.
I	206968	.	A	.	71	.	MQ0F=0;MQ=60;DP=4;DP4=1,3,0,0;AD=1;AN=0	GT:DP:SP:ADF:ADR:AD	./.:.:.:.:.:.	./.:.:.:.:.:.	./.:.:.:.:.:.	./.:.:.:.:.:.
I	207164	.	T	C	112	.	MQ0F=0;MQ=60;SGB=-0.379885;ICB=1;HOB=0.5;MQSB=1;DP=19;DP4=10,4,1,0;AD=1,1;AN=0;AC=0	GT:DP:SP:ADF:ADR:AD:PL:HP	./.:.:.:.:.:.:.:.	./.:.:.:.:.:.:.:.	./.:.:.:.:.:.:.:.	./.:.:.:.:.:.:.:.
I	207449	.	A	T	90	.	MQ0F=0;MQ=60;SGB=-0.379885;ICB=1;HOB=0.5;DP=12;DP4=6,2,2,0;AD=1,1;AN=2;AC=0	GT:DP:SP:ADF:ADR:AD:PL:HP	0/0:1:0:1,.:0,.:1,.:.:.	./.:.:.:.:.:.:.:.	./.:.:.:.:.:.:.:.	./.:.:.:.:.:.:.:.
I	207503	.	C	T	90	.	MQ0F=0;MQ=60;SGB=-0.379885;ICB=1;HOB=0.5;DP=12;DP4=6,4,1,0;AD=1,1;AN=2;AC=0	GT:DP:SP:ADF:ADR:AD:PL:HP	0/0:1:0:1,.:0,.:1,.:.:.	./.:.:.:.:.:.:.:.	./.:.:.:.:.:.:.:.	./.:.:.:.:.:.:.:.
I	207511	.	G	.	90	.	MQ0F=0;MQ=60;DP=13;DP4=7,4,0,0;AD=1;AN=2	GT:DP:SP:ADF:ADR:AD	0/0:1:0:1:0:1	./.:.:.:.:.:.	./.:.:.:.:.:.	./.:.:.:.:.:.
I	208153	.	T	A	90	.	MQ0F=0;MQ=.;SGB=-0.379885;ICB=1;HOB=0.5;DP=15;DP4=5,4,1,1;AD=1,1;AN=0;AC=0	GT:DP:SP:ADF:ADR:AD:PL:HP	./.:.:.:.:.:.:.:.	./.:.:.:.:.:.:.:.	./.:.:.:.:.:.:.:.	./.:.:.:.:.:.:.:.
I	208245	.	A	.	90	.	MQ0F=0;MQ=60;DP=13;DP4=3,7,0,0;AD=1;AN=0	GT:DP:SP:ADF:ADR:AD	./.:.:.:.:.:.	./.:.:.:.:.:.	./.:.:.:.:.:.	./.:.:.:.:.:.
I	209297	.	G	A	999	.	MQ0F=0;MQ=60;MQSB=1;SGB=-0.379885;DP=14;DP4=9,2,1,0;AD=1,1;AN=0;AC=0	GT:DP:SP:ADF:ADR:AD:PL	./.:.:.:.:.:.:.	./.:.:.:.:.:.:.	./.:.:.:.:.:.:.	./.:.:.:.:.:.:.
I	210348	.	A	T	93	.	SGB=-0.379885;MQ0F=0;ICB=1;HOB=0.5;MQ=60;RPB=1;MQB=1;BQB=1;DP=37;DP4=17,2,5,5;AD=1,1;AN=2;AC=0	GT:PL:DP:SP:ADF:ADR:AD:HP	./.:.:.:.:.:.:.:.	./.:.:.:.:.:.:.:.	./.:.:.:.:.:.:.:.	0/0:.:1:0:1,.:0,.:1,.:.
I	210602	.	T	C	108	.	MQ0F=0;MQ=60;VDB=0.62656;SGB=-0.511536;ICB=1;HOB=0.5;MQSB=1;DP=29;DP4=11,2,6,2;AD=0,1;AN=0;AC=0	GT:DP:SP:ADF:ADR:AD:PL:HP	./.:.:.:.:.:.:.:.	./.:.:.:.:.:.:.:.	./.:.:.:.:.:.:.:.	./.:.:.:.:.:.:.:.
I	213057	.	A	G	112	.	MQSB=1;MQ0F=0;MQ=60;SGB=-0.379885;ICB=1;HOB=0.5;DP=20;DP4=5,8,4,0;AD=0,1;AN=2;AC=0	GT:DP:SP:ADF:ADR:AD:PL:HP	0/0:1:0:1,.:0,.:1,.:.:.	./.:.:.:.:.:.:.:.	./.:.:.:.:.:.:.:.	./.:.:.:.:.:.:.:.
I	213072	.	T	A	112	.	MQSB=1;MQ0F=0;MQ=60;SGB=-0.379885;DP=20;DP4=5,7,4,0;AD=0,1;AN=2;AC=0	GT:DP:SP:ADF:ADR:AD:PL	0/0:1:0:1,.:0,.:1,.:.	./.:.:.:.:.:.:.	./.:.:.:.:.:.:.	./.:.:.:.:.:.:.
I	213527	.	G	T	131	.	SGB=-0.379885;MQ0F=0;ICB=1;HOB=0.5;MQ=60;RPB=1;MQB=1;BQB=1;MQSB=1;DP=33;DP4=10,9,4,3;AD=1,1;AN=0;AC=0	GT:PL:DP:SP:ADF:ADR:AD:HP	./.:.:.:.:.:.:.:.	./.:.:.:.:.:.:.:.	./.:.:.:.:.:.:.:.	./.:.:.:.:.:.:.:.
I	218027	.	A	T	90	.	MQ0F=0;MQ=.;SGB=-0.379885;ICB=1;HOB=0.5;VDB=0.82;DP=24;DP4=8,5,2,3;AD=0,1;AN=4;AC=0	GT:DP:SP:ADF:ADR:AD:PL:HP	0/0:1:0:1,.:0,.:1,.:.:.	0/0:1:0:1,.:0,.:1,.:.:.	./.:.:.:.:.:.:.:.	./.:.:.:.:.:.:.:.
I	218028	.	T	A	90	.	MQ0F=0;MQ=.;SGB=-0.379885;ICB=1;HOB=0.5;VDB=0.82;DP=21;DP4=7,3,2,3;AD=0,1;AN=2;AC=0	GT:DP:SP:ADF:ADR:AD:PL:HP	0/0:1:0:1,.:0,.:1,.:.:.	./.:0:0:0,.:0,.:0,.:.:.	./.:.:.:.:.:.:.:.	./.:.:.:.:.:.:.:.
I	218124	.	T	C	90	.	MQ0F=0;MQ=60;SGB=-0.379885;ICB=1;HOB=0.5;DP=18;DP4=6,5,3,3;AD=1,1;AN=4;AC=0	GT:DP:SP:ADF:ADR:AD:PL:HP	0/0:1:0:0,.:1,.:1,.:.:.	0/0:1:0:0,.:1,.:1,.:.:.	./.:.:.:.:.:.:.:.	./.:.:.:.:.:.:.:.
I	218364	.	T	C	90	.	MQ0F=0;MQ=60;SGB=-0.379885;ICB=1;HOB=0.5;DP=8;DP4=1,4,0,2;AD=1,1;AN=0;AC=0	GT:DP:SP:ADF:ADR:AD:PL:HP	./.:.:.:.:.:.:.:.	./.:.:.:.:.:.:.:.	./.:.:.:.:.:.:.:.	./.:.:.:.:.:.:.:.
I	219060	.	A	G	999	.	MQ0F=0;MQ=60;SGB=-0.379885;MQSB=1;ICB=1;HOB=0.5;DP=46;DP4=24,14,2,0;AD=0,1;AN=0;AC=0	GT:DP:SP:ADF:ADR:AD:PL:HP	./.:.:.:.:.:.:.:.	./.:.:.:.:.:.:.:.	./.:.:.:.:.:.:.:.	./.:.:.:.:.:.:.:.
I	219083	.	T	A	999	.	MQ0F=0;MQ=.;SGB=-0.379885;MQSB=1;ICB=1;HOB=0.5;DP=44;DP4=20,12,2,0;AD=0,1;AN=0;AC=0	GT:DP:SP:ADF:ADR:AD:PL:HP	./.:.:.:.:.:.:.:.	./.:.:.:.:.:.:.:.	./.:.:.:.:.:.:.:.	./.:.:.:.:.:.:.:.
I	219084	.	T	A	999	.	MQ0F=0;MQ=.;SGB=-0.379885;MQSB=1;ICB=1;HOB=0.5;DP=33;DP4=15,8,2,0;AD=0,1;AN=0;AC=0	GT:DP:SP:ADF:ADR:AD:PL:HP	./.:.:.:.:.:.:.:.	./.:.:.:.:.:.:.:.	./.:.:.:.:.:.:.:.	./.:.:.:.:.:.:.:.
I	219381	.	T	.	90	.	MQ0F=0;MQ=60;DP=13;DP4=5,6,0,0;AD=1;AN=2	GT:DP:SP:ADF:ADR:AD	./.:.:.:.:.:.	0/0:1:0:0:1:1	./.:.:.:.:.:.	./.:.:.:.:.:.
I	219674	.	T	A,C	124	.	MQ0F=0;MQ=60;VDB=0.36;SGB=-0.453602;MQSB=1;ICB=1;HOB=0.5;DP=27;DP4=14,3,2,2;AD=1,1,1;AN=2;AC=0,0	GT:DP:SP:ADF:ADR:AD:PL:HP	./.:.:.:.:.:.:.:.	0/0:1:0:0,.,.:1,.,.:1,.,.:.:.	./.:.:.:.:.:.:.:.	./.:.:.:.:.:.:.:.
I	220384	.	T	A	112	.	MQ0F=0;MQ=60;MQSB=1;SGB=-0.379885;ICB=1;HOB=0.5;DP=21;DP4=4,13,1,1;AD=0,1;AN=0;AC=0	GT:DP:SP:ADF:ADR:AD:PL:HP	./.:.:.:.:.:.:.:.	./.:0:0:0,.:0,.:0,.:.:.	./.:.:.:.:.:.:.:.	./.:.:.:.:.:.:.:.
I	220696	.	A	G	999	.	MQ0F=0;MQ=60;SGB=-0.379885;MQSB=1;ICB=1;HOB=0.5;DP=21;DP4=7,4,2,1;AD=1,1;AN=0;AC=0	GT:DP:SP:ADF:ADR:AD:PL:HP	./.:.:.:.:.:.:.:.	./.:.:.:.:.:.:.:.	./.:.:.:.:.:.:.:.	./.:.:.:.:.:.:.:.
I	220719	.	A	C	126	.	MQ0F=0;MQ=60;SGB=-0.379885;ICB=1;HOB=0.5;DP=24;DP4=10,5,2,1;AD=1,1;AN=0;AC=0	GT:DP:SP:ADF:ADR:AD:PL:HP	./.:.:.:.:.:.:.:.	./.:.:.:.:.:.:.:.	./.:.:.:.:.:.:.:.	./.:.:.:.:.:.:.:.
I	221754	.	A	C	127	.	MQ0F=0;MQ=60;SGB=-0.379885;MQSB=1;ICB=1;HOB=0.5;DP=38;DP4=9,17,2,2;AD=1,1;AN=2;AC=0	GT:DP:SP:ADF:ADR:AD:PL:HP	./.:.:.:.:.:.:.:.	0/0:1:0:1,.:0,.:1,.:.:.	./.:.:.:.:.:.:.:.	./.:.:.:.:.:.:.:.
I	221811	.	T	C	90	.	MQ0F=0;MQ=60;SGB=-0.379885;ICB=1;HOB=0.5;DP=26;DP4=9,4,2,4;AD=1,1;AN=2;AC=0	GT:DP:SP:ADF:ADR:AD:PL:HP	./.:.:.:.:.:.:.:.	0/0:1:0:1,.:0,.:1,.:.:.	./.:.:.:.:.:.:.:.	./.:.:.:.:.:.:.:.
I	221965	.	A	T	140	.	MQ0F=0;MQ=60;SGB=-0.379885;RPB=1;MQB=1;BQB=1;ICB=1;HOB=0.5;MQSB=1;VDB=0.7;DP=48;DP4=12,6,8,2;AD=1,1;AN=0;AC=0	GT:DP:SP:ADF:ADR:AD:PL:HP	./.:0:0:0,.:0,.:0,.:.:.	./.:.:.:.:.:.:.:.	./.:.:.:.:.:.:.:.	./.:.:.:.:.:.:.:.
I	222462	.	G	A	90	.	MQ0F=0;MQ=60;SGB=-0.379885;ICB=1;HOB=0.5;DP=17;DP4=5,8,0,3;AD=1,1;AN=2;AC=0	GT:DP:SP:ADF:ADR:AD:PL:HP	./.:.:.:.:.:.:.:.	./.:.:.:.:.:.:.:.	0/0:1:0:1,.:0,.:1,.:.:.	./.:.:.:.:.:.:.:.
I	222782	.	T	G	140	.	SGB=-0.379885;MQ0F=0;MQ=60;RPB=1;MQB=1;BQB=1;ICB=1;HOB=0.5;MQSB=1;VDB=0.36;DP=78;DP4=26,15,7,5;AD=2,1;AN=4;AC=2	GT:PL:DP:SP:ADF:ADR:AD:HP	./.:.:.:.:.:.:.:.	./.:.:.:.:.:.:.:.	0/0:.:2:0:2,.:0,.:2,.:.	1/1:41,3,0:1:0:0,1:0,0:0,1:BB
I	222988	.	G	A	157	.	MQ0F=0;MQ=60;SGB=-0.379885;ICB=1;HOB=0.5;MQSB=1;DP=41;DP4=14,19,1,1;AD=1,1;AN=2;AC=0	GT:DP:SP:ADF:ADR:AD:PL:HP	./.:.:.:.:.:.:.:.	./.:.:.:.:.:.:.:.	0/0:1:0:0,.:1,.:1,.:.:.	./.:.:.:.:.:.:.:.
I	227526	.	T	G	132	.	MQSB=1;MQ0F=0;MQ=60;SGB=-0.379885;ICB=1;HOB=0.5;VDB=0.42;DP=32;DP4=10,11,4,1;AD=1,1;AN=0;AC=0	GT:DP:SP:ADF:ADR:AD:PL:HP	./.:.:.:.:.:.:.:.	./.:.:.:.:.:.:.:.	./.:.:.:.:.:.:.:.	./.:.:.:.:.:.:.:.
I	227978	.	C	G	112	.	MQ0F=0;MQ=60;MQSB=1;SGB=-0.379885;ICB=1;HOB=0.5;DP=21;DP4=9,6,2,0;AD=0,1;AN=2;AC=0	GT:DP:SP:ADF:ADR:AD:PL:HP	./.:.:.:.:.:.:.:.	0/0:1:0:1,.:0,.:1,.:.:.	./.:.:.:.:.:.:.:.	./.:.:.:.:.:.:.:.
I	229351	.	T	C	131	.	MQ0F=0;MQ=60;SGB=-0.379885;ICB=1;HOB=0.5;MQSB=1;VDB=0.74;DP=70;DP4=27,14,6,3;AD=1,1;AN=2;AC=0	GT:DP:SP:ADF:ADR:AD:PL:HP	./.:.:.:.:.:.:.:.	./.:.:.:.:.:.:.:.	./.:.:.:.:.:.:.:.	0/0:1:0:0,.:1,.:1,.:.:.
I	229435	.	G	T	999	.	MQ0F=0;MQ=60;SGB=-0.379885;ICB=1;HOB=0.5;MQSB=1;VDB=0.645206;DP=134;DP4=83,18,4,7;AD=1,2;AN=4;AC=0	GT:DP:SP:ADF:ADR:AD:PL:HP	./.:.:.:.:.:.:.:.	0/0:1:0:1,.:0,.:1,.:.:.	./.:.:.:.:.:.:.:.	0/0:1:0:0,.:1,.:1,.:.:.
I	230923	.	A	G	105	.	MQ0F=0;MQ=60;SGB=-0.379885;ICB=1;HOB=0.5;DP=33;DP4=10,8,1,2;AD=1,1;AN=0;AC=0	GT:DP:SP:ADF:ADR:AD:PL:HP	./.:.:.:.:.:.:.:.	./.:.:.:.:.:.:.:.	./.:.:.:.:.:.:.:.	./.:.:.:.:.:.:.:.
I	231084	.	C	T	999	.	SGB=-0.379885;MQ0F=0;MQ=60;ICB=1;HOB=0.5;MQSB=0.952347;DP=24;DP4=12,6,3,2;AD=0,1;AN=0;AC=0	GT:PL:DP:SP:ADF:ADR:AD:HP	./.:.:.:.:.:.:.:.	./.:.:.:.:.:.:.:.	./.:.:.:.:.:.:.:.	./.:.:.:.:.:.:.:.
I	231513	.	T	C	105	.	MQ0F=0;MQ=60;SGB=-0.379885;ICB=1;HOB=0.5;DP=33;DP4=17,7,0,2;AD=1,1;AN=2;AC=0	GT:DP:SP:ADF:ADR:AD:PL:HP	0/0:1:0:1,.:0,.:1,.:.:.	./.:.:.:.:.:.:.:.	./.:.:.:.:.:.:.:.	./.:.:.:.:.:.:.:.
I	231590	.	A	T	124	.	MQ0F=0;MQ=60;SGB=-0.379885;ICB=1;HOB=0.5;DP=30;DP4=13,10,0,1;AD=1,1;AN=2;AC=0	GT:DP:SP:ADF:ADR:AD:PL:HP	0/0:1:0:1,.:0,.:1,.:.:.	./.:.:.:.:.:.:.:.	./.:.:.:.:.:.:.:.	./.:.:.:.:.:.:.:.
I	231916	.	G	A	105	.	MQ0F=0;MQ=60;SGB=-0.379885;ICB=1;HOB=0.5;DP=28;DP4=9,10,3,0;AD=1,1;AN=0;AC=0	GT:DP:SP:ADF:ADR:AD:PL:HP	./.:.:.:.:.:.:.:.	./.:.:.:.:.:.:.:.	./.:.:.:.:.:.:.:.	./.:.:.:.:.:.:.:.
I	234758	.	A	.	103	.	MQ0F=0;MQ=60;SGB=-0.379885;MQSB=1;DP=26;DP4=14,7,1,0;AD=1;AN=2	GT:DP:SP:ADF:ADR:AD	0/0:1:0:0:1:1	./.:.:.:.:.:.	./.:.:.:.:.:.	./.:.:.:.:.:.
I	239805	.	C	T	71	.	SGB=-0.379885;MQ0F=0;ICB=1;HOB=0.5;MQ=48;RPB=1;MQB=1;BQB=1;VDB=0.02;MQSB=1;DP=56;DP4=12,7,1,35;AD=1,1;AN=2;AC=2	GT:PL:DP:SP:ADF:ADR:AD:HP	./.:.:.:.:.:.:.:.	./.:.:.:.:.:.:.:.	1/1:37,3,0:1:0:0,0:0,1:0,1:BB	./.:.:.:.:.:.:.:.
I	240585	.	A	C	142	.	MQ0F=0;MQ=60;MQSB=1;SGB=-0.379885;ICB=1;HOB=0.5;DP=30;DP4=8,18,0,1;AD=2,1;AN=0;AC=0	GT:DP:SP:ADF:ADR:AD:PL:HP	./.:.:.:.:.:.:.:.	./.:.:.:.:.:.:.:.	./.:.:.:.:.:.:.:.	./.:.:.:.:.:.:.:.
I	241725	.	T	C	140	.	SGB=-0.379885;MQ0F=0;ICB=1;HOB=0.5;MQ=60;DP=29;DP4=13,4,6,0;AD=1,1;AN=0;AC=0	GT:PL:DP:SP:ADF:ADR:AD:HP	./.:.:.:.:.:.:.:.	./.:.:.:.:.:.:.:.	./.:.:.:.:.:.:.:.	./.:.:.:.:.:.:.:.
I	241995	.	C	T	140	.	MQ0F=0;MQ=60;SGB=-0.379885;ICB=1;HOB=0.5;DP=23;DP4=11,3,1,1;AD=1,1;AN=0;AC=0	GT:DP:SP:ADF:ADR:AD:PL:HP	./.:.:.:.:.:.:.:.	./.:.:.:.:.:.:.:.	./.:.:.:.:.:.:.:.	./.:.:.:.:.:.:.:.
I	246000	.	A	C	999	.	MQ0F=0;MQ=60;MQSB=1;VDB=0.6;SGB=-0.453602;ICB=1;HOB=0.5;DP=35;DP4=7,20,2,3;AD=0,1;AN=0;AC=0	GT:DP:SP:ADF:ADR:AD:PL:HP	./.:.:.:.:.:.:.:.	./.:.:.:.:.:.:.:.	./.:.:.:.:.:.:.:.	./.:.:.:.:.:.:.:.
I	246227	.	C	A	999	.	MQ0F=0;MQ=60;VDB=0.02;SGB=-0.453602;ICB=1;HOB=0.5;DP=72;DP4=17,45,1,2;AD=1,1;AN=0;AC=0	GT:DP:SP:ADF:ADR:AD:PL:HP	./.:.:.:.:.:.:.:.	./.:.:.:.:.:.:.:.	./.:.:.:.:.:.:.:.	./.:.:.:.:.:.:.:.
I	246533	.	T	A	140	.	MQ0F=0;MQ=60;SGB=-0.379885;ICB=1;HOB=0.5;RPB=1;MQB=1;MQSB=1;BQB=1;DP=70;DP4=14,33,3,4;AD=0,1;AN=2;AC=0	GT:DP:SP:ADF:ADR:AD:PL:HP	0/0:2:0:1,.:1,.:2,.:.:.	./.:.:.:.:.:.:.:.	./.:.:.:.:.:.:.:.	./.:.:.:.:.:.:.:.
I	246927	.	T	A	999	.	MQ0F=0;MQ=60;SGB=-0.379885;ICB=1;HOB=0.5;VDB=0.0221621;DP=41;DP4=25,4,4,2;AD=0,3;AN=0;AC=0	GT:DP:SP:ADF:ADR:AD:PL:HP	./.:.:.:.:.:.:.:.	./.:.:.:.:.:.:.:.	./.:.:.:.:.:.:.:.	./.:.:.:.:.:.:.:.
I	247468	.	A	G	168	.	MQ0F=0;MQ=47;SGB=-0.379885;ICB=1;HOB=0.5;VDB=2.26006e-08;DP=47;DP4=14,12,1,12;AD=0,1;AN=0;AC=0	GT:DP:SP:ADF:ADR:AD:PL:HP	./.:.:.:.:.:.:.:.	./.:.:.:.:.:.:.:.	./.:.:.:.:.:.:.:.	./.:.:.:.:.:.:.:.
I	247771	.	A	T	999	.	MQ0F=0;MQ=60;SGB=-0.379885;ICB=1;HOB=0.5;MQSB=1;VDB=0.02;DP=170;DP4=17,123,6,8;AD=1,1;AN=2;AC=0	GT:DP:SP:ADF:ADR:AD:PL:HP	./.:.:.:.:.:.:.:.	./.:.:.:.:.:.:.:.	0/0:71:0:1,.:70,.:71,.:.:.	./.:.:.:.:.:.:.:.
I	247985	.	T	C	112	.	SGB=-0.379885;MQ0F=0;MQ=60;VDB=0.1;RPB=1;MQB=1;MQSB=1;BQB=1;ICB=1;HOB=0.5;DP=54;DP4=22,7,6,2;AD=2,1;AN=2;AC=0	GT:DP:SP:ADF:ADR:AD:PL:HP	0/0:1:0:1,.:0,.:1,.:.:.	./.:.:.:.:.:.:.:.	./.:.:.:.:.:.:.:.	./.:.:.:.:.:.:.:.
I	249472	.	G	A	90	.	SGB=-0.379885;MQ0F=0;ICB=1;HOB=0.5;MQ=60;VDB=0.7;MQSB=1;DP=26;DP4=8,4,3,1;AD=1,1;AN=0;AC=0	GT:PL:DP:SP:ADF:ADR:AD:HP	./.:.:.:.:.:.:.:.	./.:.:.:.:.:.:.:.	./.:.:.:.:.:.:.:.	./.:.:.:.:.:.:.:.
I	250801	.	C	A	131	.	MQ0F=0;MQ=60;SGB=-0.379885;MQSB=1;ICB=1;HOB=0.5;RPB=1;MQB=1;BQB=1;DP=49;DP4=10,19,4,4;AD=1,1;AN=2;AC=0	GT:DP:SP:ADF:ADR:AD:PL:HP	./.:.:.:.:.:.:.:.	./.:.:.:.:.:.:.:.	0/0:2:0:0,.:2,.:2,.:.:.	./.:.:.:.:.:.:.:.
I	250808	.	A	C	131	.	MQ0F=0;MQ=60;SGB=-0.379885;ICB=1;HOB=0.5;MQSB=1;RPB=1;MQB=1;BQB=1;DP=44;DP4=10,18,0,8;AD=1,1;AN=2;AC=0	GT:DP:SP:ADF:ADR:AD:PL:HP	./.:.:.:.:.:.:.:.	./.:.:.:.:.:.:.:.	0/0:2:0:0,.:2,.:2,.:.:.	./.:.:.:.:.:.:.:.
I	250809	.	T	A	131	.	MQ0F=0;MQ=60;SGB=-0.379885;ICB=1;HOB=0.5;MQSB=1;RPB=1;MQB=1;BQB=1;DP=44;DP4=10,18,0,8;AD=1,1;AN=2;AC=0	GT:DP:SP:ADF:ADR:AD:PL:HP	./.:.:.:.:.:.:.:.	./.:.:.:.:.:.:.:.	0/0:1:0:0,.:1,.:1,.:.:.	./.:.:.:.:.:.:.:.
I	251425	.	A	G	131	.	MQ0F=0;MQ=60;SGB=-0.379885;ICB=1;HOB=0.5;MQSB=1;DP=26;DP4=9,5,2,2;AD=1,1;AN=0;AC=0	GT:DP:SP:ADF:ADR:AD:PL:HP	./.:.:.:.:.:.:.:.	./.:.:.:.:.:.:.:.	./.:.:.:.:.:.:.:.	./.:.:.:.:.:.:.:.
I	251455	.	A	G	131	.	MQ0F=0;MQ=60;SGB=-0.379885;ICB=1;HOB=0.5;MQSB=1;DP=26;DP4=10,4,2,2;AD=0,1;AN=0;AC=0	GT:DP:SP:ADF:ADR:AD:PL:HP	./.:.:.:.:.:.:.:.	./.:.:.:.:.:.:.:.	./.:.:.:.:.:.:.:.	./.:.:.:.:.:.:.:.
I	251794	.	A	C	71	.	MQ0F=0;MQ=60;SGB=-0.379885;ICB=1;HOB=0.5;DP=7;DP4=5,1,1,0;AD=1,1;AN=0;AC=0	GT:DP:SP:ADF:ADR:AD:PL:HP	./.:.:.:.:.:.:.:.	./.:.:.:.:.:.:.:.	./.:.:.:.:.:.:.:.	./.:.:.:.:.:.:.:.
I	251821	.	T	C	90	.	MQ0F=0;MQ=60;SGB=-0.379885;ICB=1;HOB=0.5;DP=10;DP4=6,1,1,0;AD=1,1;AN=0;AC=0	GT:DP:SP:ADF:ADR:AD:PL:HP	./.:.:.:.:.:.:.:.	./.:.:.:.:.:.:.:.	./.:.:.:.:.:.:.:.	./.:.:.:.:.:.:.:.
I	252040	.	T	C	90	.	MQ0F=0;MQ=60;SGB=-0.379885;ICB=1;HOB=0.5;DP=17;DP4=7,1,2,1;AD=1,1;AN=2;AC=0	GT:DP:SP:ADF:ADR:AD:PL:HP	0/0:1:0:1,.:0,.:1,.:.:.	./.:.:.:.:.:.:.:.	./.:.:.:.:.:.:.:.	./.:.:.:.:.:.:.:.
I	252124	.	A	G	132	.	MQ0F=0;MQ=60;SGB=-0.379885;ICB=1;HOB=0.5;MQSB=1;DP=15;DP4=6,4,1,3;AD=1,1;AN=2;AC=0	GT:DP:SP:ADF:ADR:AD:PL:HP	0/0:1:0:0,.:1,.:1,.:.:.	./.:.:.:.:.:.:.:.	./.:.:.:.:.:.:.:.	./.:.:.:.:.:.:.:.
I	253544	.	A	.	90	.	MQ0F=0;MQ=60;DP=8;DP4=4,2,0,0;AD=0;AN=0	GT:DP:SP:ADF:ADR:AD	./.:.:.:.:.:.	./.:.:.:.:.:.	./.:.:.:.:.:.	./.:.:.:.:.:.
I	254256	.	T	A	123	.	MQ0F=0;MQ=50;SGB=-0.379885;RPB=1;MQB=1;MQSB=1;BQB=1;ICB=1;HOB=0.5;DP=37;DP4=10,8,4,4;AD=1,1;AN=0;AC=0	GT:DP:SP:ADF:ADR:AD:PL:HP	./.:.:.:.:.:.:.:.	./.:.:.:.:.:.:.:.	./.:.:.:.:.:.:.:.	./.:.:.:.:.:.:.:.
I	255782	.	A	T	90	.	MQ0F=0;MQ=60;SGB=-0.379885;ICB=1;HOB=0.5;VDB=0.1;DP=24;DP4=10,1,2,3;AD=1,2;AN=0;AC=0	GT:DP:SP:ADF:ADR:AD:PL:HP	./.:.:.:.:.:.:.:.	./.:.:.:.:.:.:.:.	./.:.:.:.:.:.:.:.	./.:.:.:.:.:.:.:.
I	255783	.	T	C	90	.	MQ0F=0;MQ=60;SGB=-0.379885;ICB=1;HOB=0.5;VDB=0.1;DP=24;DP4=10,1,2,3;AD=1,1;AN=0;AC=0	GT:DP:SP:ADF:ADR:AD:PL:HP	./.:.:.:.:.:.:.:.	./.:.:.:.:.:.:.:.	./.:.:.:.:.:.:.:.	./.:.:.:.:.:.:.:.
I	256766	.	G	A	90	.	SGB=-0.379885;MQ0F=0;ICB=1;HOB=0.5;MQ=40;DP=40;DP4=20,7,2,2;AD=1,1;AN=2;AC=0	GT:PL:DP:SP:ADF:ADR:AD:HP	./.:.:.:.:.:.:.:.	./.:.:.:.:.:.:.:.	0/0:.:1:0:0,.:1,.:1,.:.	./.:.:.:.:.:.:.:.
I	257188	.	T	C	132	.	MQ0F=0;MQ=60;SGB=-0.379885;ICB=1;HOB=0.5;MQSB=1;DP=46;DP4=16,11,6,2;AD=1,1;AN=0;AC=0	GT:DP:SP:ADF:ADR:AD:PL:HP	./.:.:.:.:.:.:.:.	./.:.:.:.:.:.:.:.	./.:.:.:.:.:.:.:.	./.:.:.:.:.:.:.:.
I	257524	.	C	T	90	.	MQ0F=0;MQ=60;SGB=-0.379885;ICB=1;HOB=0.5;DP=24;DP4=8,10,1,0;AD=1,1;AN=0;AC=0	GT:DP:SP:ADF:ADR:AD:PL:HP	./.:.:.:.:.:.:.:.	./.:.:.:.:.:.:.:.	./.:.:.:.:.:.:.:.	./.:.:.:.:.:.:.:.
I	257647	.	A	T	90	.	MQ0F=0;MQ=60;SGB=-0.379885;ICB=1;HOB=0.5;DP=32;DP4=15,6,3,2;AD=1,1;AN=0;AC=0	GT:DP:SP:ADF:ADR:AD:PL:HP	./.:.:.:.:.:.:.:.	./.:.:.:.:.:.:.:.	./.:.:.:.:.:.:.:.	./.:.:.:.:.:.:.:.
I	257676	.	A	T	101	.	MQ0F=0;MQ=60;SGB=-0.379885;ICB=1;HOB=0.5;DP=36;DP4=20,4,3,1;AD=1,1;AN=0;AC=0	GT:DP:SP:ADF:ADR:AD:PL:HP	./.:.:.:.:.:.:.:.	./.:.:.:.:.:.:.:.	./.:.:.:.:.:.:.:.	./.:.:.:.:.:.:.:.
I	258881	.	C	G	999	.	MQ0F=0;MQ=60;SGB=-0.379885;ICB=1;HOB=0.5;RPB=1;MQB=1;BQB=1;DP=23;DP4=10,1,5,1;AD=1,1;AN=0;AC=0	GT:DP:SP:ADF:ADR:AD:PL:HP	./.:.:.:.:.:.:.:.	./.:.:.:.:.:.:.:.	./.:.:.:.:.:.:.:.	./.:.:.:.:.:.:.:.
I	258951	.	T	G	90	.	MQ0F=0;MQ=60;SGB=-0.379885;ICB=1;HOB=0.5;RPB=1;MQB=1;BQB=1;DP=18;DP4=10,1,2,2;AD=1,1;AN=0;AC=0	GT:DP:SP:ADF:ADR:AD:PL:HP	./.:.:.:.:.:.:.:.	./.:.:.:.:.:.:.:.	./.:.:.:.:.:.:.:.	./.:.:.:.:.:.:.:.
I	259586	.	G	A	105	.	MQ0F=0;MQ=60;SGB=-0.379885;ICB=1;HOB=0.5;DP=27;DP4=14,2,3,2;AD=1,1;AN=0;AC=0	GT:DP:SP:ADF:ADR:AD:PL:HP	./.:.:.:.:.:.:.:.	./.:.:.:.:.:.:.:.	./.:.:.:.:.:.:.:.	./.:.:.:.:.:.:.:.
I	259615	.	C	A	999	.	MQ0F=0;MQ=60;SGB=-0.379885;ICB=1;HOB=0.5;DP=27;DP4=18,1,1,0;AD=1,1;AN=0;AC=0	GT:DP:SP:ADF:ADR:AD:PL:HP	./.:.:.:.:.:.:.:.	./.:.:.:.:.:.:.:.	./.:.:.:.:.:.:.:.	./.:.:.:.:.:.:.:.
I	260562	.	G	T	999	.	MQSB=1;MQ0F=0;MQ=60;SGB=-0.379885;ICB=1;HOB=0.5;DP=65;DP4=18,34,2,1;AD=1,1;AN=2;AC=0	GT:DP:SP:ADF:ADR:AD:PL:HP	./.:.:.:.:.:.:.:.	0/0:29:0:0,.:29,.:29,.:.:.	./.:.:.:.:.:.:.:.	./.:.:.:.:.:.:.:.
I	260637	.	A	G	90	.	MQ0F=0;MQ=60;SGB=-0.379885;ICB=1;HOB=0.5;DP=33;DP4=7,16,1,2;AD=1,1;AN=0;AC=0	GT:DP:SP:ADF:ADR:AD:PL:HP	./.:.:.:.:.:.:.:.	./.:.:.:.:.:.:.:.	./.:.:.:.:.:.:.:.	./.:.:.:.:.:.:.:.
I	260806	.	T	C	90	.	MQ0F=0;MQ=60;SGB=-0.379885;ICB=1;HOB=0.5;DP=28;DP4=15,7,2,0;AD=0,1;AN=2;AC=0	GT:DP:SP:ADF:ADR:AD:PL:HP	./.:.:.:.:.:.:.:.	0/0:1:0:0,.:1,.:1,.:.:.	./.:.:.:.:.:.:.:.	./.:.:.:.:.:.:.:.
I	261018	.	G	A	140	.	MQSB=1;MQ0F=0;MQ=60;SGB=-0.379885;ICB=1;HOB=0.5;VDB=0.48;DP=47;DP4=15,17,6,1;AD=1,1;AN=4;AC=0	GT:DP:SP:ADF:ADR:AD:PL:HP	0/0:1:0:0,.:1,.:1,.:.:.	./.:.:.:.:.:.:.:.	./.:.:.:.:.:.:.:.	0/0:1:0:1,.:0,.:1,.:.:.
I	261893	.	T	A	105	.	MQ0F=0;MQ=60;SGB=-0.379885;ICB=1;HOB=0.5;DP=25;DP4=11,5,0,2;AD=2,1;AN=0;AC=0	GT:DP:SP:ADF:ADR:AD:PL:HP	./.:.:.:.:.:.:.:.	./.:.:.:.:.:.:.:.	./.:.:.:.:.:.:.:.	./.:.:.:.:.:.:.:.
I	262360	.	G	T	999	.	MQ0F=0;MQ=60;SGB=-0.379885;RPB=1;MQB=1;BQB=1;ICB=1;HOB=0.5;DP=37;DP4=11,24,0,1;AD=1,1;AN=4;AC=0	GT:DP:SP:ADF:ADR:AD:PL:HP	./.:.:.:.:.:.:.:.	./.:.:.:.:.:.:.:.	0/0:1:0:1,.:0,.:1,.:.:.	0/0:1:0:0,.:1,.:1,.:.:.
I	262560	.	A	G	90	.	MQ0F=0;MQ=60;SGB=-0.379885;ICB=1;HOB=0.5;DP=21;DP4=8,8,1,0;AD=0,1;AN=0;AC=0	GT:DP:SP:ADF:ADR:AD:PL:HP	./.:.:.:.:.:.:.:.	./.:.:.:.:.:.:.:.	./.:.:.:.:.:.:.:.	./.:.:.:.:.:.:.:.
I	262933	.	C	T	112	.	MQ0F=0;MQ=60;SGB=-0.379885;ICB=1;HOB=0.5;MQSB=1;DP=8;DP4=5,2,0,1;AD=1,1;AN=0;AC=0	GT:DP:SP:ADF:ADR:AD:PL:HP	./.:.:.:.:.:.:.:.	./.:.:.:.:.:.:.:.	./.:.:.:.:.:.:.:.	./.:.:.:.:.:.:.:.
I	263136	.	G	A	71	.	MQ0F=0;MQ=60;SGB=-0.379885;ICB=1;HOB=0.5;DP=12;DP4=5,6,1,0;AD=0,1;AN=0;AC=0	GT:DP:SP:ADF:ADR:AD:PL:HP	./.:.:.:.:.:.:.:.	./.:.:.:.:.:.:.:.	./.:.:.:.:.:.:.:.	./.:.:.:.:.:.:.:.
I	263229	.	T	C	105	.	MQ0F=0;MQ=60;SGB=-0.379885;ICB=1;HOB=0.5;DP=13;DP4=6,6,0,1;AD=0,1;AN=2;AC=0	GT:DP:SP:ADF:ADR:AD:PL:HP	./.:.:.:.:.:.:.:.	./.:.:.:.:.:.:.:.	./.:.:.:.:.:.:.:.	0/0:1:0:1,.:0,.:1,.:.:.
I	264356	.	C	A	90	.	SGB=-0.379885;MQ0F=0;ICB=1;HOB=0.5;MQ=60;DP=23;DP4=8,8,0,3;AD=0,1;AN=2;AC=0	GT:PL:DP:SP:ADF:ADR:AD:HP	./.:.:.:.:.:.:.:.	./.:.:.:.:.:.:.:.	./.:.:.:.:.:.:.:.	0/0:.:1:0:0,.:1,.:1,.:.
I	265478	.	G	A	999	.	MQ0F=0;MQ=60;SGB=-0.379885;ICB=1;HOB=0.5;RPB=1;MQB=1;BQB=1;VDB=0.06;MQSB=1;DP=129;DP4=75,3,23,1;AD=3,1;AN=4;AC=1	GT:DP:SP:ADF:ADR:AD:PL:HP	0/0:1:0:1,.:0,.:1,.:.:.	./.:.:.:.:.:.:.:.	./.:.:.:.:.:.:.:.	0/1:2:0:1,1:0,0:1,1:35,0,54:AB
I	265500	.	A	G	999	.	MQ0F=0;MQ=60;SGB=-0.379885;ICB=1;HOB=0.5;VDB=0.1;RPB=1;MQB=1;BQB=1;MQSB=1;DP=162;DP4=71,4,27,2;AD=3,1;AN=4;AC=1	GT:DP:SP:ADF:ADR:AD:PL:HP	0/0:1:0:1,.:0,.:1,.:.:.	./.:.:.:.:.:.:.:.	./.:.:.:.:.:.:.:.	0/1:2:0:1,1:0,0:1,1:35,0,54:AB
I	266098	.	A	G	126	.	MQ0F=0;MQ=60;SGB=-0.379885;ICB=1;HOB=0.5;RPB=1;MQB=1;BQB=1;VDB=0.37344;MQSB=1;DP=95;DP4=25,15,15,19;AD=1,1;AN=2;AC=0	GT:DP:SP:ADF:ADR:AD:PL:HP	./.:.:.:.:.:.:.:.	./.:.:.:.:.:.:.:.	0/0:1:0:1,.:0,.:1,.:.:.	./.:.:.:.:.:.:.:.
I	266672	.	A	G	140	.	MQ0F=0;MQ=60;SGB=-0.379885;ICB=1;HOB=0.5;DP=18;DP4=8,4,1,0;AD=1,1;AN=0;AC=0	GT:DP:SP:ADF:ADR:AD:PL:HP	./.:.:.:.:.:.:.:.	./.:.:.:.:.:.:.:.	./.:.:.:.:.:.:.:.	./.:.:.:.:.:.:.:.
I	267098	.	T	.	90	.	MQ0F=0;MQ=60;DP=24;DP4=15,2,0,0;AD=1;AN=0	GT:DP:SP:ADF:ADR:AD	./.:.:.:.:.:.	./.:.:.:.:.:.	./.:.:.:.:.:.	./.:.:.:.:.:.
I	267592	.	T	C	71	.	MQ0F=0;MQ=60;SGB=-0.379885;ICB=1;HOB=0.5;DP=11;DP4=2,5,2,1;AD=1,1;AN=0;AC=0	GT:DP:SP:ADF:ADR:AD:PL:HP	./.:.:.:.:.:.:.:.	./.:.:.:.:.:.:.:.	./.:.:.:.:.:.:.:.	./.:.:.:.:.:.:.:.
I	268332	.	T	C	999	.	MQ0F=0;MQ=60;SGB=-0.379885;ICB=1;HOB=0.5;DP=40;DP4=11,16,0,1;AD=1,1;AN=0;AC=0	GT:DP:SP:ADF:ADR:AD:PL:HP	./.:.:.:.:.:.:.:.	./.:.:.:.:.:.:.:.	./.:.:.:.:.:.:.:.	./.:.:.:.:.:.:.:.
I	268467	.	T	A	90	.	MQ0F=0;MQ=60;SGB=-0.379885;ICB=1;HOB=0.5;DP=23;DP4=9,0,1,1;AD=0,1;AN=0;AC=0	GT:DP:SP:ADF:ADR:AD:PL:HP	./.:.:.:.:.:.:.:.	./.:.:.:.:.:.:.:.	./.:.:.:.:.:.:.:.	./.:.:.:.:.:.:.:.
I	269275	.	C	T	140	.	MQ0F=0;MQ=60;MQSB=1;SGB=-0.379885;ICB=1;HOB=0.5;DP=26;DP4=14,3,1,0;AD=1,1;AN=0;AC=0	GT:DP:SP:ADF:ADR:AD:PL:HP	./.:.:.:.:.:.:.:.	./.:.:.:.:.:.:.:.	./.:.:.:.:.:.:.:.	./.:.:.:.:.:.:.:.
I	269403	.	A	G	999	.	MQ0F=0;MQ=60;MQSB=1;SGB=-0.379885;ICB=1;HOB=0.5;DP=35;DP4=14,9,3,0;AD=0,1;AN=0;AC=0	GT:DP:SP:ADF:ADR:AD:PL:HP	./.:.:.:.:.:.:.:.	./.:.:.:.:.:.:.:.	./.:.:.:.:.:.:.:.	./.:.:.:.:.:.:.:.
I	269427	.	A	T	131	.	MQ0F=0;MQ=60;MQSB=1;SGB=-0.379885;ICB=1;HOB=0.5;DP=30;DP4=10,9,3,0;AD=0,1;AN=0;AC=0	GT:DP:SP:ADF:ADR:AD:PL:HP	./.:.:.:.:.:.:.:.	./.:.:.:.:.:.:.:.	./.:.:.:.:.:.:.:.	./.:.:.:.:.:.:.:.
I	269899	.	G	A	97	.	MQ0F=0;MQ=.;SGB=-0.379885;ICB=1;HOB=0.5;DP=14;DP4=8,3,1,0;AD=1,1;AN=2;AC=0	GT:DP:SP:ADF:ADR:AD:PL:HP	./.:.:.:.:.:.:.:.	./.:.:.:.:.:.:.:.	0/0:1:0:1,.:0,.:1,.:.:.	./.:.:.:.:.:.:.:.
I	269900	.	A	T	101	.	MQ0F=0;MQ=.;SGB=-0.379885;ICB=1;HOB=0.5;DP=14;DP4=8,3,1,0;AD=1,1;AN=2;AC=0	GT:DP:SP:ADF:ADR:AD:PL:HP	./.:.:.:.:.:.:.:.	./.:.:.:.:.:.:.:.	0/0:1:0:1,.:0,.:1,.:.:.	./.:.:.:.:.:.:.:.
I	270295	.	T	G	139	.	MQ0F=0;MQ=60;SGB=-0.379885;ICB=1;HOB=0.5;MQSB=1;DP=28;DP4=3,14,2,4;AD=2,1;AN=0;AC=0	GT:DP:SP:ADF:ADR:AD:PL:HP	./.:.:.:.:.:.:.:.	./.:.:.:.:.:.:.:.	./.:.:.:.:.:.:.:.	./.:.:.:.:.:.:.:.
I	271127	.	A	C	140	.	MQ0F=0;MQ=60;SGB=-0.379885;ICB=1;HOB=0.5;DP=18;DP4=8,4,1,0;AD=0,1;AN=0;AC=0	GT:DP:SP:ADF:ADR:AD:PL:HP	./.:.:.:.:.:.:.:.	./.:.:.:.:.:.:.:.	./.:.:.:.:.:.:.:.	./.:.:.:.:.:.:.:.
I	272002	.	T	A	90	.	SGB=-0.379885;MQ0F=0;MQ=60;ICB=1;HOB=0.5;DP=43;DP4=16,8,6,1;AD=1,1;AN=2;AC=0	GT:PL:DP:SP:ADF:ADR:AD:HP	./.:.:.:.:.:.:.:.	./.:.:.:.:.:.:.:.	0/0:.:1:0:1,.:0,.:1,.:.	./.:.:.:.:.:.:.:.
I	272537	.	A	T	90	.	MQ0F=0;MQ=60;SGB=-0.379885;ICB=1;HOB=0.5;DP=27;DP4=11,7,3,2;AD=1,1;AN=0;AC=0	GT:DP:SP:ADF:ADR:AD:PL:HP	./.:.:.:.:.:.:.:.	./.:.:.:.:.:.:.:.	./.:.:.:.:.:.:.:.	./.:.:.:.:.:.:.:.
I	272560	.	C	A	90	.	MQ0F=0;MQ=60;SGB=-0.379885;ICB=1;HOB=0.5;DP=28;DP4=11,8,3,1;AD=1,1;AN=0;AC=0	GT:DP:SP:ADF:ADR:AD:PL:HP	./.:.:.:.:.:.:.:.	./.:.:.:.:.:.:.:.	./.:.:.:.:.:.:.:.	./.:.:.:.:.:.:.:.
I	272886	.	T	A	124	.	MQ0F=0;MQ=60;SGB=-0.379885;ICB=1;HOB=0.5;DP=20;DP4=13,3,0,1;AD=1,1;AN=0;AC=0	GT:DP:SP:ADF:ADR:AD:PL:HP	./.:.:.:.:.:.:.:.	./.:.:.:.:.:.:.:.	./.:.:.:.:.:.:.:.	./.:.:.:.:.:.:.:.
I	273997	.	A	T	105	.	MQ0F=0;MQ=60;SGB=-0.379885;ICB=1;HOB=0.5;DP=19;DP4=8,3,2,0;AD=1,1;AN=0;AC=0	GT:DP:SP:ADF:ADR:AD:PL:HP	./.:.:.:.:.:.:.:.	./.:.:.:.:.:.:.:.	./.:.:.:.:.:.:.:.	./.:.:.:.:.:.:.:.
I	274274	.	T	C	131	.	MQ0F=0;MQ=60;SGB=-0.379885;ICB=1;HOB=0.5;MQSB=1;DP=22;DP4=11,4,4,0;AD=1,1;AN=4;AC=0	GT:DP:SP:ADF:ADR:AD:PL:HP	0/0:1:0:1,.:0,.:1,.:.:.	0/0:1:0:1,.:0,.:1,.:.:.	./.:.:.:.:.:.:.:.	./.:.:.:.:.:.:.:.
I	274629	.	T	G	999	.	MQ0F=0;MQ=49;SGB=-0.379885;ICB=1;HOB=0.5;VDB=0.0411132;DP=43;DP4=2,19,6,3;AD=1,1;AN=0;AC=0	GT:DP:SP:ADF:ADR:AD:PL:HP	./.:.:.:.:.:.:.:.	./.:.:.:.:.:.:.:.	./.:.:.:.:.:.:.:.	./.:.:.:.:.:.:.:.
I	275616	.	G	A	112	.	MQSB=1;MQ0F=0;MQ=60;SGB=-0.379885;ICB=1;HOB=0.5;VDB=0.56;DP=23;DP4=10,6,1,4;AD=1,2;AN=0;AC=0	GT:DP:SP:ADF:ADR:AD:PL:HP	./.:.:.:.:.:.:.:.	./.:.:.:.:.:.:.:.	./.:.:.:.:.:.:.:.	./.:.:.:.:.:.:.:.
I	275854	.	T	A	90	.	MQ0F=0;MQ=60;SGB=-0.379885;ICB=1;HOB=0.5;DP=15;DP4=5,3,3,0;AD=0,1;AN=0;AC=0	GT:DP:SP:ADF:ADR:AD:PL:HP	./.:.:.:.:.:.:.:.	./.:.:.:.:.:.:.:.	./.:.:.:.:.:.:.:.	./.:.:.:.:.:.:.:.
I	276088	.	G	A	112	.	MQ0F=0;MQ=27;MQSB=1;SGB=-0.379885;ICB=1;HOB=0.5;VDB=0.02;DP=22;DP4=10,3,4,2;AD=0,1;AN=0;AC=0	GT:DP:SP:ADF:ADR:AD:PL:HP	./.:.:.:.:.:.:.:.	./.:.:.:.:.:.:.:.	./.:.:.:.:.:.:.:.	./.:.:.:.:.:.:.:.
I	276422	.	G	T	124	.	SGB=-0.379885;MQ0F=0;ICB=1;HOB=0.5;MQ=60;DP=33;DP4=19,5,3,0;AD=0,1;AN=0;AC=0	GT:PL:DP:SP:ADF:ADR:AD:HP	./.:.:.:.:.:.:.:.	./.:.:.:.:.:.:.:.	./.:.:.:.:.:.:.:.	./.:.:.:.:.:.:.:.
I	276703	.	G	A	112	.	MQ0F=0;MQ=60;SGB=-0.379885;ICB=1;HOB=0.5;MQSB=1;DP=32;DP4=13,13,1,0;AD=2,1;AN=0;AC=0	GT:DP:SP:ADF:ADR:AD:PL:HP	./.:.:.:.:.:.:.:.	./.:.:.:.:.:.:.:.	./.:.:.:.:.:.:.:.	./.:.:.:.:.:.:.:.
I	276982	.	T	.	71	.	MQ0F=0;MQ=40;DP=20;DP4=1,12,0,0;AD=0;AN=0	GT:DP:SP:ADF:ADR:AD	./.:.:.:.:.:.	./.:.:.:.:.:.	./.:.:.:.:.:.	./.:.:.:.:.:.
I	276983	.	T	.	71	.	MQ0F=0;MQ=40;DP=18;DP4=1,12,0,0;AD=1;AN=0	GT:DP:SP:ADF:ADR:AD	./.:.:.:.:.:.	./.:.:.:.:.:.	./.:.:.:.:.:.	./.:.:.:.:.:.
I	277052	.	G	A	144	.	VDB=6.71664e-05;SGB=-0.636426;MQ0F=0;MQ=60;ICB=1;HOB=0.5;DP=21;DP4=1,10,0,10;AD=0,1;AN=0;AC=0	GT:PL:DP:SP:ADF:ADR:AD:HP	./.:.:.:.:.:.:.:.	./.:.:.:.:.:.:.:.	./.:.:.:.:.:.:.:.	./.:.:.:.:.:.:.:.
I	277324	.	A	G	105	.	MQ0F=0;MQ=60;SGB=-0.379885;ICB=1;HOB=0.5;DP=33;DP4=16,8,2,1;AD=1,1;AN=0;AC=0	GT:DP:SP:ADF:ADR:AD:PL:HP	./.:.:.:.:.:.:.:.	./.:.:.:.:.:.:.:.	./.:.:.:.:.:.:.:.	./.:.:.:.:.:.:.:.
I	277428	.	T	C	124	.	MQ0F=0;MQ=60;SGB=-0.379885;RPB=1;MQB=1;BQB=1;ICB=1;HOB=0.5;MQSB=1;DP=43;DP4=10,18,4,0;AD=1,1;AN=0;AC=0	GT:DP:SP:ADF:ADR:AD:PL:HP	./.:.:.:.:.:.:.:.	./.:.:.:.:.:.:.:.	./.:.:.:.:.:.:.:.	./.:.:.:.:.:.:.:.
I	277559	.	C	A	140	.	MQ0F=0;MQ=60;SGB=-0.379885;RPB=1;MQB=1;BQB=1;ICB=1;HOB=0.5;MQSB=1;DP=37;DP4=17,6,1,1;AD=1,1;AN=0;AC=0	GT:DP:SP:ADF:ADR:AD:PL:HP	./.:.:.:.:.:.:.:.	./.:.:.:.:.:.:.:.	./.:.:.:.:.:.:.:.	./.:.:.:.:.:.:.:.
I	277560	.	C	A	140	.	MQ0F=0;MQ=60;SGB=-0.379885;RPB=1;MQB=1;BQB=1;ICB=1;HOB=0.5;MQSB=1;DP=36;DP4=17,5,1,1;AD=1,1;AN=0;AC=0	GT:DP:SP:ADF:ADR:AD:PL:HP	./.:.:.:.:.:.:.:.	./.:.:.:.:.:.:.:.	./.:.:.:.:.:.:.:.	./.:.:.:.:.:.:.:.
I	277993	.	A	G	90	.	MQ0F=0;MQ=60;VDB=0.0221621;SGB=-0.511536;ICB=1;HOB=0.5;DP=20;DP4=3,7,3,2;AD=1,1;AN=0;AC=0	GT:DP:SP:ADF:ADR:AD:PL:HP	./.:.:.:.:.:.:.:.	./.:.:.:.:.:.:.:.	./.:.:.:.:.:.:.:.	./.:.:.:.:.:.:.:.
I	278810	.	G	A	112	.	VDB=0.02;SGB=-0.453602;MQ0F=0.333333;MQ=13;MQSB=1;ICB=1;HOB=0.5;DP=30;DP4=7,4,7,8;AD=0,1;AN=0;AC=0	GT:DP:SP:ADF:ADR:AD:PL:HP	./.:.:.:.:.:.:.:.	./.:.:.:.:.:.:.:.	./.:.:.:.:.:.:.:.	./.:.:.:.:.:.:.:.
I	278811	.	C	A	112	.	VDB=0.02;SGB=-0.453602;MQ0F=0.333333;MQ=13;MQSB=1;ICB=1;HOB=0.5;DP=30;DP4=7,4,7,7;AD=0,1;AN=0;AC=0	GT:DP:SP:ADF:ADR:AD:PL:HP	./.:.:.:.:.:.:.:.	./.:.:.:.:.:.:.:.	./.:.:.:.:.:.:.:.	./.:.:.:.:.:.:.:.
I	278968	.	T	G	71	.	SGB=-0.379885;MQ0F=0;ICB=1;HOB=0.5;MQ=60;DP=11;DP4=2,2,2,5;AD=0,1;AN=0;AC=0	GT:PL:DP:SP:ADF:ADR:AD:HP	./.:.:.:.:.:.:.:.	./.:.:.:.:.:.:.:.	./.:.:.:.:.:.:.:.	./.:.:.:.:.:.:.:.
I	279038	.	G	T	71	.	MQ0F=0;MQ=60;SGB=-0.379885;ICB=1;HOB=0.5;DP=19;DP4=4,4,5,3;AD=0,1;AN=0;AC=0	GT:DP:SP:ADF:ADR:AD:PL:HP	./.:.:.:.:.:.:.:.	./.:.:.:.:.:.:.:.	./.:.:.:.:.:.:.:.	./.:.:.:.:.:.:.:.
I	279327	.	G	A	112	.	MQ0F=0;MQ=60;SGB=-0.379885;ICB=1;HOB=0.5;MQSB=1;DP=22;DP4=5,6,5,1;AD=0,1;AN=0;AC=0	GT:DP:SP:ADF:ADR:AD:PL:HP	./.:.:.:.:.:.:.:.	./.:.:.:.:.:.:.:.	./.:.:.:.:.:.:.:.	./.:.:.:.:.:.:.:.
I	280420	.	A	G	105	.	MQ0F=0;MQ=60;SGB=-0.379885;ICB=1;HOB=0.5;DP=25;DP4=4,14,3,1;AD=0,1;AN=6;AC=2	GT:DP:SP:ADF:ADR:AD:PL:HP	0/0:1:0:1,.:0,.:1,.:.:.	1/1:1:0:0,1:0,0:0,1:41,3,0:BB	./.:.:.:.:.:.:.:.	0/0:1:0:0,.:1,.:1,.:.:.
I	283454	.	C	T	90	.	MQ0F=0;MQ=60;SGB=-0.379885;ICB=1;HOB=0.5;DP=18;DP4=7,3,1,2;AD=1,1;AN=0;AC=0	GT:DP:SP:ADF:ADR:AD:PL:HP	./.:.:.:.:.:.:.:.	./.:.:.:.:.:.:.:.	./.:.:.:.:.:.:.:.	./.:.:.:.:.:.:.:.
I	283686	.	A	T	90	.	MQ0F=0;MQ=60;SGB=-0.379885;RPB=1;MQB=1;BQB=1;ICB=1;HOB=0.5;DP=31;DP4=18,0,3,0;AD=0,1;AN=4;AC=2	GT:DP:SP:ADF:ADR:AD:PL:HP	0/0:1:0:1,.:0,.:1,.:.:.	./.:.:.:.:.:.:.:.	./.:.:.:.:.:.:.:.	1/1:1:0:0,1:0,0:0,1:60,3,0:.
I	284109	.	G	T	999	.	MQ0F=0;MQ=60;SGB=-0.379885;ICB=1;HOB=0.5;MQSB=1;RPB=1;MQB=1;BQB=1;VDB=0.22;DP=178;DP4=116,23,11,0;AD=1,1;AN=2;AC=0	GT:DP:SP:ADF:ADR:AD:PL:HP	./.:.:.:.:.:.:.:.	./.:.:.:.:.:.:.:.	./.:.:.:.:.:.:.:.	0/0:1:0:1,.:0,.:1,.:.:.
I	284473	.	A	G	105	.	MQ0F=0;MQ=60;SGB=-0.379885;ICB=1;HOB=0.5;DP=30;DP4=9,11,4,3;AD=0,1;AN=0;AC=0	GT:DP:SP:ADF:ADR:AD:PL:HP	./.:.:.:.:.:.:.:.	./.:.:.:.:.:.:.:.	./.:.:.:.:.:.:.:.	./.:.:.:.:.:.:.:.
I	284480	.	A	G	105	.	MQ0F=0;MQ=60;SGB=-0.379885;ICB=1;HOB=0.5;DP=31;DP4=9,11,4,3;AD=0,1;AN=0;AC=0	GT:DP:SP:ADF:ADR:AD:PL:HP	./.:.:.:.:.:.:.:.	./.:.:.:.:.:.:.:.	./.:.:.:.:.:.:.:.	./.:.:.:.:.:.:.:.
I	284764	.	A	G	131	.	MQSB=1;MQ0F=0;MQ=60;SGB=-0.379885;ICB=1;HOB=0.5;VDB=0.02;DP=41;DP4=18,7,4,2;AD=0,1;AN=0;AC=0	GT:DP:SP:ADF:ADR:AD:PL:HP	./.:.:.:.:.:.:.:.	./.:.:.:.:.:.:.:.	./.:.:.:.:.:.:.:.	./.:.:.:.:.:.:.:.
I	285206	.	G	A	142	.	MQ0F=0;MQ=60;MQSB=1;SGB=-0.379885;ICB=1;HOB=0.5;VDB=0.68;RPB=1;MQB=1;BQB=1;DP=146;DP4=101,15,17,2;AD=1,1;AN=2;AC=0	GT:DP:SP:ADF:ADR:AD:PL:HP	0/0:1:0:1,.:0,.:1,.:.:.	./.:.:.:.:.:.:.:.	./.:.:.:.:.:.:.:.	./.:.:.:.:.:.:.:.
I	285806	.	C	T	90	.	MQ0F=0;MQ=60;SGB=-0.379885;ICB=1;HOB=0.5;DP=11;DP4=1,8,0,1;AD=0,1;AN=2;AC=0	GT:DP:SP:ADF:ADR:AD:PL:HP	./.:.:.:.:.:.:.:.	./.:.:.:.:.:.:.:.	0/0:1:0:0,.:1,.:1,.:.:.	./.:.:.:.:.:.:.:.
I	286493	.	A	T	90	.	MQ0F=0;MQ=60;SGB=-0.379885;ICB=1;HOB=0.5;DP=17;DP4=5,6,0,2;AD=1,1;AN=0;AC=0	GT:DP:SP:ADF:ADR:AD:PL:HP	./.:.:.:.:.:.:.:.	./.:.:.:.:.:.:.:.	./.:.:.:.:.:.:.:.	./.:.:.:.:.:.:.:.
I	287401	.	T	.	112	.	MQ0F=0;MQ=60;MQSB=1;DP=14;DP4=6,4,0,0;AD=1;AN=0	GT:DP:SP:ADF:ADR:AD	./.:.:.:.:.:.	./.:.:.:.:.:.	./.:.:.:.:.:.	./.:.:.:.:.:.
I	287444	.	A	G	90	.	MQ0F=0;MQ=60;SGB=-0.379885;ICB=1;HOB=0.5;DP=15;DP4=7,3,0,1;AD=1,1;AN=2;AC=0	GT:DP:SP:ADF:ADR:AD:PL:HP	0/0:1:0:1,.:0,.:1,.:.:.	./.:.:.:.:.:.:.:.	./.:.:.:.:.:.:.:.	./.:.:.:.:.:.:.:.
I	288428	.	T	A	90	.	MQ0F=0;MQ=60;VDB=0.18;SGB=-0.453602;DP=9;DP4=2,4,0,2;AD=1,2;AN=2;AC=0	GT:DP:SP:ADF:ADR:AD:PL	0/0:1:0:0,.:1,.:1,.:.	./.:.:.:.:.:.:.	./.:.:.:.:.:.:.	./.:.:.:.:.:.:.
I	288721	.	T	A	90	.	MQ0F=0;MQ=60;SGB=-0.379885;ICB=1;HOB=0.5;DP=27;DP4=16,0,1,0;AD=1,1;AN=0;AC=0	GT:DP:SP:ADF:ADR:AD:PL:HP	./.:.:.:.:.:.:.:.	./.:.:.:.:.:.:.:.	./.:.:.:.:.:.:.:.	./.:.:.:.:.:.:.:.
I	289660	.	C	G	90	.	SGB=-0.379885;MQ0F=0;ICB=1;HOB=0.5;MQ=60;DP=12;DP4=2,4,1,3;AD=1,1;AN=0;AC=0	GT:PL:DP:SP:ADF:ADR:AD:HP	./.:.:.:.:.:.:.:.	./.:.:.:.:.:.:.:.	./.:.:.:.:.:.:.:.	./.:.:.:.:.:.:.:.
I	291926	.	A	C	105	.	MQ0F=0;MQ=60;SGB=-0.379885;RPB=1;MQB=1;BQB=1;ICB=1;HOB=0.5;DP=21;DP4=5,11,0,3;AD=1,1;AN=0;AC=0	GT:DP:SP:ADF:ADR:AD:PL:HP	./.:.:.:.:.:.:.:.	./.:.:.:.:.:.:.:.	./.:.:.:.:.:.:.:.	./.:.:.:.:.:.:.:.
I	292103	.	A	T	90	.	MQ0F=0;MQ=60;SGB=-0.379885;ICB=1;HOB=0.5;DP=20;DP4=11,1,4,0;AD=0,1;AN=2;AC=0	GT:DP:SP:ADF:ADR:AD:PL:HP	./.:.:.:.:.:.:.:.	./.:.:.:.:.:.:.:.	./.:.:.:.:.:.:.:.	0/0:1:0:1,.:0,.:1,.:.:.
I	292391	.	A	C	140	.	MQ0F=0;MQ=60;SGB=-0.379885;ICB=1;HOB=0.5;DP=28;DP4=12,0,1,3;AD=0,1;AN=0;AC=0	GT:DP:SP:ADF:ADR:AD:PL:HP	./.:.:.:.:.:.:.:.	./.:.:.:.:.:.:.:.	./.:.:.:.:.:.:.:.	./.:.:.:.:.:.:.:.
I	292438	.	A	T	140	.	MQ0F=0;MQ=60;SGB=-0.379885;ICB=1;HOB=0.5;MQSB=1;DP=25;DP4=10,5,3,1;AD=1,1;AN=0;AC=0	GT:DP:SP:ADF:ADR:AD:PL:HP	./.:.:.:.:.:.:.:.	./.:.:.:.:.:.:.:.	./.:.:.:.:.:.:.:.	./.:.:.:.:.:.:.:.
I	292643	.	C	T	131	.	MQ0F=0;MQ=60;SGB=-0.379885;ICB=1;HOB=0.5;MQSB=1;DP=20;DP4=7,6,0,1;AD=2,1;AN=4;AC=0	GT:DP:SP:ADF:ADR:AD:PL:HP	0/0:1:0:1,.:0,.:1,.:.:.	0/0:1:0:1,.:0,.:1,.:.:.	./.:.:.:.:.:.:.:.	./.:.:.:.:.:.:.:.
I	292865	.	G	T	116	.	MQ0F=0;MQ=60;VDB=0.0221621;SGB=-0.511536;ICB=1;HOB=0.5;DP=34;DP4=9,15,1,5;AD=0,1;AN=2;AC=0	GT:DP:SP:ADF:ADR:AD:PL:HP	./.:.:.:.:.:.:.:.	./.:.:.:.:.:.:.:.	./.:.:.:.:.:.:.:.	0/0:1:0:0,.:1,.:1,.:.:.
I	292981	.	T	C	132	.	MQ0F=0;MQ=60;SGB=-0.379885;ICB=1;HOB=0.5;DP=41;DP4=19,12,6,0;AD=1,1;AN=4;AC=0	GT:DP:SP:ADF:ADR:AD:PL:HP	0/0:3:0:0,.:3,.:3,.:.:.	./.:.:.:.:.:.:.:.	./.:.:.:.:.:.:.:.	0/0:1:0:0,.:1,.:1,.:.:.
I	293332	.	T	C	999	.	MQ0F=0;MQ=60;MQSB=1;SGB=-0.379885;ICB=1;HOB=0.5;DP=25;DP4=10,8,0,1;AD=1,1;AN=0;AC=0	GT:DP:SP:ADF:ADR:AD:PL:HP	./.:.:.:.:.:.:.:.	./.:.:.:.:.:.:.:.	./.:.:.:.:.:.:.:.	./.:.:.:.:.:.:.:.
I	293418	.	C	T	999	.	MQSB=1;MQ0F=0;MQ=60;SGB=-0.379885;ICB=1;HOB=0.5;DP=20;DP4=9,5,3,0;AD=1,1;AN=0;AC=0	GT:DP:SP:ADF:ADR:AD:PL:HP	./.:.:.:.:.:.:.:.	./.:.:.:.:.:.:.:.	./.:.:.:.:.:.:.:.	./.:.:.:.:.:.:.:.
I	293633	.	T	C	120	.	MQ0F=0;MQ=60;SGB=-0.379885;ICB=1;HOB=0.5;MQSB=1;DP=22;DP4=10,7,1,3;AD=0,1;AN=2;AC=0	GT:DP:SP:ADF:ADR:AD:PL:HP	./.:.:.:.:.:.:.:.	./.:.:.:.:.:.:.:.	0/0:1:0:1,.:0,.:1,.:.:.	./.:.:.:.:.:.:.:.
I	293862	.	G	A	107	.	MQSB=1;MQ0F=0;MQ=60;SGB=-0.379885;ICB=1;HOB=0.5;DP=36;DP4=19,7,2,0;AD=1,1;AN=2;AC=0	GT:DP:SP:ADF:ADR:AD:PL:HP	./.:.:.:.:.:.:.:.	0/0:1:0:1,.:0,.:1,.:.:.	./.:.:.:.:.:.:.:.	./.:.:.:.:.:.:.:.
I	293924	.	T	C	90	.	MQ0F=0;MQ=60;SGB=-0.379885;ICB=1;HOB=0.5;DP=27;DP4=12,9,2,2;AD=1,1;AN=0;AC=0	GT:DP:SP:ADF:ADR:AD:PL:HP	./.:.:.:.:.:.:.:.	./.:0:0:0,.:0,.:0,.:.:.	./.:.:.:.:.:.:.:.	./.:.:.:.:.:.:.:.
I	294848	.	G	C	105	.	MQ0F=0;MQ=60;SGB=-0.379885;ICB=1;HOB=0.5;RPB=1;MQB=1;MQSB=1;BQB=1;VDB=0.82;DP=35;DP4=12,7,5,2;AD=1,1;AN=0;AC=0	GT:DP:SP:ADF:ADR:AD:PL:HP	./.:.:.:.:.:.:.:.	./.:.:.:.:.:.:.:.	./.:.:.:.:.:.:.:.	./.:.:.:.:.:.:.:.
I	295901	.	A	.	105	.	MQ0F=0;MQ=60;DP=23;DP4=12,8,0,0;AD=1;AN=0	GT:DP:SP:ADF:ADR:AD	./.:.:.:.:.:.	./.:.:.:.:.:.	./.:.:.:.:.:.	./.:.:.:.:.:.
I	296415	.	A	C	105	.	MQ0F=0;MQ=60;SGB=-0.379885;ICB=1;HOB=0.5;DP=26;DP4=8,7,6,1;AD=1,1;AN=2;AC=0	GT:DP:SP:ADF:ADR:AD:PL:HP	./.:.:.:.:.:.:.:.	./.:.:.:.:.:.:.:.	./.:.:.:.:.:.:.:.	0/0:1:0:0,.:1,.:1,.:.:.
I	296644	.	A	G	90	.	MQ0F=0;MQ=60;SGB=-0.379885;ICB=1;HOB=0.5;DP=20;DP4=7,2,2,4;AD=0,1;AN=0;AC=0	GT:DP:SP:ADF:ADR:AD:PL:HP	./.:.:.:.:.:.:.:.	./.:.:.:.:.:.:.:.	./.:.:.:.:.:.:.:.	./.:.:.:.:.:.:.:.
I	296903	.	T	A	105	.	MQ0F=0;MQ=60;SGB=-0.379885;ICB=1;HOB=0.5;RPB=1;MQB=1;BQB=1;MQSB=1;DP=44;DP4=20,3,3,8;AD=0,1;AN=0;AC=0	GT:DP:SP:ADF:ADR:AD:PL:HP	./.:.:.:.:.:.:.:.	./.:.:.:.:.:.:.:.	./.:.:.:.:.:.:.:.	./.:.:.:.:.:.:.:.
I	298011	.	C	T	131	.	MQ0F=0;MQ=60;SGB=-0.379885;ICB=1;HOB=0.5;MQSB=1;DP=39;DP4=12,13,3,3;AD=0,1;AN=2;AC=0	GT:DP:SP:ADF:ADR:AD:PL:HP	./.:.:.:.:.:.:.:.	0/0:1:0:1,.:0,.:1,.:.:.	./.:.:.:.:.:.:.:.	./.:.:.:.:.:.:.:.
I	298380	.	G	A	105	.	MQ0F=0;MQ=60;SGB=-0.379885;ICB=1;HOB=0.5;VDB=0.74;MQSB=1;DP=31;DP4=10,9,4,2;AD=0,2;AN=0;AC=0	GT:DP:SP:ADF:ADR:AD:PL:HP	./.:.:.:.:.:.:.:.	./.:.:.:.:.:.:.:.	./.:.:.:.:.:.:.:.	./.:.:.:.:.:.:.:.
I	298406	.	C	T	105	.	MQ0F=0;MQ=60;SGB=-0.379885;ICB=1;HOB=0.5;DP=29;DP4=9,9,4,3;AD=0,1;AN=0;AC=0	GT:DP:SP:ADF:ADR:AD:PL:HP	./.:.:.:.:.:.:.:.	./.:.:.:.:.:.:.:.	./.:.:.:.:.:.:.:.	./.:.:.:.:.:.:.:.
I	298719	.	C	G	90	.	MQ0F=0;MQ=60;SGB=-0.379885;ICB=1;HOB=0.5;RPB=1;MQB=1;MQSB=1;BQB=1;DP=25;DP4=11,6,6,0;AD=1,1;AN=2;AC=0	GT:DP:SP:ADF:ADR:AD:PL:HP	./.:.:.:.:.:.:.:.	0/0:1:0:0,.:1,.:1,.:.:.	./.:.:.:.:.:.:.:.	./.:.:.:.:.:.:.:.
I	299004	.	T	A	124	.	MQ0F=0;MQ=60;SGB=-0.379885;ICB=1;HOB=0.5;VDB=0.0221621;MQSB=1;DP=33;DP4=10,5,10,2;AD=1,1;AN=0;AC=0	GT:DP:SP:ADF:ADR:AD:PL:HP	./.:.:.:.:.:.:.:.	./.:.:.:.:.:.:.:.	./.:.:.:.:.:.:.:.	./.:.:.:.:.:.:.:.
I	299521	.	T	G	90	.	SGB=-0.379885;MQ0F=0;MQ=60;VDB=0.02;ICB=1;HOB=0.5;DP=30;DP4=4,10,6,3;AD=0,1;AN=0;AC=0	GT:PL:DP:SP:ADF:ADR:AD:HP	./.:.:.:.:.:.:.:.	./.:.:.:.:.:.:.:.	./.:.:.:.:.:.:.:.	./.:.:.:.:.:.:.:.
I	299688	.	T	C,G	999	.	MQ0F=0;MQ=60;MQSB=1;SGB=-0.379885;VDB=0.1;ICB=1;HOB=0.5;RPB=0.909091;MQB=1;BQB=1;DP=55;DP4=13,25,6,5;AD=1,1,2;AN=0;AC=0,0	GT:DP:SP:ADF:ADR:AD:PL:HP	./.:.:.:.:.:.:.:.	./.:.:.:.:.:.:.:.	./.:.:.:.:.:.:.:.	./.:.:.:.:.:.:.:.
I	299829	.	C	T	90	.	SGB=-0.379885;MQ0F=0;ICB=1;HOB=0.5;MQ=60;DP=29;DP4=13,6,3,3;AD=0,1;AN=0;AC=0	GT:PL:DP:SP:ADF:ADR:AD:HP	./.:.:.:.:.:.:.:.	./.:.:.:.:.:.:.:.	./.:.:.:.:.:.:.:.	./.:.:.:.:.:.:.:.
I	300238	.	T	C	90	.	MQ0F=0;MQ=60;SGB=-0.379885;ICB=1;HOB=0.5;VDB=0.02;DP=21;DP4=7,5,4,2;AD=1,1;AN=2;AC=0	GT:DP:SP:ADF:ADR:AD:PL:HP	0/0:1:0:0,.:1,.:1,.:.:.	./.:.:.:.:.:.:.:.	./.:.:.:.:.:.:.:.	./.:.:.:.:.:.:.:.
I	300559	.	T	A	90	.	MQ0F=0;MQ=60;SGB=-0.379885;ICB=1;HOB=0.5;DP=24;DP4=14,2,1,0;AD=1,1;AN=0;AC=0	GT:DP:SP:ADF:ADR:AD:PL:HP	./.:.:.:.:.:.:.:.	./.:.:.:.:.:.:.:.	./.:.:.:.:.:.:.:.	./.:.:.:.:.:.:.:.
I	301139	.	C	T	90	.	SGB=-0.379885;MQ0F=0;MQ=60;ICB=1;HOB=0.5;DP=19;DP4=10,1,2,1;AD=1,1;AN=0;AC=0	GT:PL:DP:SP:ADF:ADR:AD:HP	./.:.:.:.:.:.:.:.	./.:.:.:.:.:.:.:.	./.:.:.:.:.:.:.:.	./.:.:.:.:.:.:.:.
I	301173	.	G	T	105	.	SGB=-0.379885;MQ0F=0;ICB=1;HOB=0.5;MQ=60;DP=14;DP4=5,3,1,3;AD=0,1;AN=0;AC=0	GT:PL:DP:SP:ADF:ADR:AD:HP	./.:.:.:.:.:.:.:.	./.:.:.:.:.:.:.:.	./.:.:.:.:.:.:.:.	./.:.:.:.:.:.:.:.
I	301233	.	T	C	71	.	SGB=-0.379885;MQ0F=0;ICB=1;HOB=0.5;MQ=60;RPB=1;MQB=1;BQB=1;DP=16;DP4=6,7,1,1;AD=1,1;AN=4;AC=0	GT:PL:DP:SP:ADF:ADR:AD:HP	0/0:.:1:0:1,.:0,.:1,.:.	./.:.:.:.:.:.:.:.	./.:.:.:.:.:.:.:.	0/0:.:1:0:0,.:1,.:1,.:.
I	302223	.	G	A	112	.	MQ0F=0;MQ=60;SGB=-0.379885;ICB=1;HOB=0.5;MQSB=1;DP=26;DP4=13,5,1,4;AD=0,1;AN=0;AC=0	GT:DP:SP:ADF:ADR:AD:PL:HP	./.:.:.:.:.:.:.:.	./.:.:.:.:.:.:.:.	./.:.:.:.:.:.:.:.	./.:.:.:.:.:.:.:.
I	303835	.	A	G	71	.	MQ0F=0;MQ=60;SGB=-0.379885;ICB=1;HOB=0.5;DP=13;DP4=4,6,1,1;AD=1,1;AN=2;AC=0	GT:DP:SP:ADF:ADR:AD:PL:HP	0/0:1:0:0,.:1,.:1,.:.:.	./.:.:.:.:.:.:.:.	./.:.:.:.:.:.:.:.	./.:.:.:.:.:.:.:.
I	303999	.	A	.	90	.	MQ0F=0;MQ=60;DP=8;DP4=2,5,0,0;AD=1;AN=2	GT:DP:SP:ADF:ADR:AD	0/0:1:0:1:0:1	./.:.:.:.:.:.	./.:.:.:.:.:.	./.:.:.:.:.:.
I	304058	.	C	T	71	.	MQ0F=0;MQ=60;SGB=-0.379885;ICB=1;HOB=0.5;DP=5;DP4=0,3,2,0;AD=0,1;AN=2;AC=0	GT:DP:SP:ADF:ADR:AD:PL:HP	0/0:1:0:0,.:1,.:1,.:.:.	./.:.:.:.:.:.:.:.	./.:.:.:.:.:.:.:.	./.:.:.:.:.:.:.:.
I	305418	.	T	C	140	.	VDB=0.06;SGB=-0.453602;MQ0F=0;MQ=60;MQSB=1;ICB=1;HOB=0.5;DP=43;DP4=21,5,10,1;AD=0,1;AN=2;AC=0	GT:PL:DP:SP:ADF:ADR:AD:HP	0/0:.:1:0:0,.:1,.:1,.:.	./.:.:.:.:.:.:.:.	./.:.:.:.:.:.:.:.	./.:.:.:.:.:.:.:.
I	305469	.	A	T	140	.	VDB=0.598038;SGB=-0.511536;MQSB=1;MQ0F=0;MQ=60;ICB=1;HOB=0.5;DP=48;DP4=16,5,9,1;AD=0,1;AN=0;AC=0	GT:PL:DP:SP:ADF:ADR:AD:HP	./.:.:.:.:.:.:.:.	./.:.:.:.:.:.:.:.	./.:.:.:.:.:.:.:.	./.:.:.:.:.:.:.:.
I	307096	.	G	A	124	.	MQ0F=0;MQ=60;SGB=-0.379885;ICB=1;HOB=0.5;DP=22;DP4=7,5,3,2;AD=2,1;AN=0;AC=0	GT:DP:SP:ADF:ADR:AD:PL:HP	./.:.:.:.:.:.:.:.	./.:.:.:.:.:.:.:.	./.:.:.:.:.:.:.:.	./.:.:.:.:.:.:.:.
I	307722	.	C	T	90	.	MQ0F=0;MQ=60;SGB=-0.379885;VDB=0.02;ICB=1;HOB=0.5;DP=35;DP4=14,5,4,2;AD=0,1;AN=2;AC=0	GT:DP:SP:ADF:ADR:AD:PL:HP	./.:.:.:.:.:.:.:.	./.:.:.:.:.:.:.:.	./.:.:.:.:.:.:.:.	0/0:1:0:1,.:0,.:1,.:.:.
I	307955	.	T	G	999	.	MQ0F=0;MQ=60;SGB=-0.379885;ICB=1;HOB=0.5;DP=44;DP4=19,7,1,1;AD=3,1;AN=2;AC=0	GT:DP:SP:ADF:ADR:AD:PL:HP	./.:.:.:.:.:.:.:.	./.:.:.:.:.:.:.:.	./.:.:.:.:.:.:.:.	0/0:1:0:1,.:0,.:1,.:.:.
I	308816	.	A	G	999	.	MQ0F=0;MQ=60;SGB=-0.379885;ICB=1;HOB=0.5;MQSB=1;DP=24;DP4=4,14,1,2;AD=0,1;AN=0;AC=0	GT:DP:SP:ADF:ADR:AD:PL:HP	./.:.:.:.:.:.:.:.	./.:.:.:.:.:.:.:.	./.:.:.:.:.:.:.:.	./.:.:.:.:.:.:.:.
I	308914	.	C	G	103	.	SGB=-0.379885;MQ0F=0;MQ=60;ICB=1;HOB=0.5;VDB=0.22;MQSB=1;DP=28;DP4=5,8,6,0;AD=2,2;AN=0;AC=0	GT:DP:SP:ADF:ADR:AD:PL:HP	./.:.:.:.:.:.:.:.	./.:.:.:.:.:.:.:.	./.:.:.:.:.:.:.:.	./.:.:.:.:.:.:.:.
I	308985	.	G	C	90	.	SGB=-0.379885;MQ0F=0;MQ=60;VDB=0.06;RPB=1;MQB=1;MQSB=1;BQB=1;ICB=1;HOB=0.5;DP=28;DP4=10,5,5,1;AD=1,1;AN=0;AC=0	GT:PL:DP:SP:ADF:ADR:AD:HP	./.:.:.:.:.:.:.:.	./.:.:.:.:.:.:.:.	./.:.:.:.:.:.:.:.	./.:.:.:.:.:.:.:.
I	309718	.	C	T	71	.	MQ0F=0;MQ=60;SGB=-0.379885;ICB=1;HOB=0.5;DP=15;DP4=7,4,2,1;AD=1,1;AN=0;AC=0	GT:DP:SP:ADF:ADR:AD:PL:HP	./.:.:.:.:.:.:.:.	./.:.:.:.:.:.:.:.	./.:.:.:.:.:.:.:.	./.:.:.:.:.:.:.:.
I	310026	.	T	C,A	999	.	SGB=-0.379885;MQ0F=0;ICB=1;HOB=0.5;MQ=60;RPB=1;MQB=1;BQB=1;MQSB=1;DP=94;DP4=17,47,1,10;AD=1,1,1;AN=0;AC=0,0	GT:PL:DP:SP:ADF:ADR:AD:HP	./.:.:.:.:.:.:.:.	./.:.:.:.:.:.:.:.	./.:.:.:.:.:.:.:.	./.:.:.:.:.:.:.:.
I	310059	.	T	C	140	.	MQ0F=0;MQ=60;SGB=-0.379885;ICB=1;HOB=0.5;RPB=1;MQB=1;BQB=1;DP=53;DP4=12,11,9,6;AD=2,1;AN=0;AC=0	GT:DP:SP:ADF:ADR:AD:PL:HP	./.:.:.:.:.:.:.:.	./.:.:.:.:.:.:.:.	./.:.:.:.:.:.:.:.	./.:.:.:.:.:.:.:.
I	310210	.	G	A	71	.	SGB=-0.379885;MQ0F=0;ICB=1;HOB=0.5;MQ=60;DP=14;DP4=6,3,4,1;AD=1,1;AN=0;AC=0	GT:PL:DP:SP:ADF:ADR:AD:HP	./.:.:.:.:.:.:.:.	./.:.:.:.:.:.:.:.	./.:.:.:.:.:.:.:.	./.:.:.:.:.:.:.:.
I	310684	.	A	G	112	.	SGB=-0.379885;MQ0F=0;MQ=60;DP=18;DP4=8,6,1,0;AD=1,1;AN=0;AC=0	GT:PL:DP:SP:ADF:ADR:AD	./.:.:.:.:.:.:.	./.:.:.:.:.:.:.	./.:.:.:.:.:.:.	./.:.:.:.:.:.:.
I	310688	.	G	T	112	.	SGB=-0.379885;MQ0F=0;MQ=60;DP=18;DP4=8,6,1,0;AD=1,1;AN=0;AC=0	GT:PL:DP:SP:ADF:ADR:AD	./.:.:.:.:.:.:.	./.:.:.:.:.:.:.	./.:.:.:.:.:.:.	./.:.:.:.:.:.:.
I	315081	.	G	A	999	.	MQ0F=0;MQ=60;SGB=-0.379885;ICB=1;HOB=0.5;MQSB=1;DP=24;DP4=10,6,3,0;AD=1,1;AN=0;AC=0	GT:DP:SP:ADF:ADR:AD:PL:HP	./.:.:.:.:.:.:.:.	./.:.:.:.:.:.:.:.	./.:.:.:.:.:.:.:.	./.:.:.:.:.:.:.:.
I	315459	.	T	A	127	.	MQ0F=0;MQ=60;MQSB=1;SGB=-0.379885;ICB=1;HOB=0.5;DP=22;DP4=9,8,3,1;AD=0,1;AN=0;AC=0	GT:DP:SP:ADF:ADR:AD:PL:HP	./.:.:.:.:.:.:.:.	./.:.:.:.:.:.:.:.	./.:.:.:.:.:.:.:.	./.:.:.:.:.:.:.:.
I	315543	.	T	G	105	.	MQ0F=0;MQ=60;SGB=-0.379885;ICB=1;HOB=0.5;DP=28;DP4=16,3,2,3;AD=2,1;AN=0;AC=0	GT:DP:SP:ADF:ADR:AD:PL:HP	./.:.:.:.:.:.:.:.	./.:.:.:.:.:.:.:.	./.:.:.:.:.:.:.:.	./.:.:.:.:.:.:.:.
I	315545	.	T	C	105	.	MQ0F=0;MQ=60;SGB=-0.379885;ICB=1;HOB=0.5;DP=28;DP4=16,3,2,3;AD=2,1;AN=0;AC=0	GT:DP:SP:ADF:ADR:AD:PL:HP	./.:.:.:.:.:.:.:.	./.:.:.:.:.:.:.:.	./.:.:.:.:.:.:.:.	./.:.:.:.:.:.:.:.
I	315601	.	G	C	140	.	MQ0F=0;MQ=60;SGB=-0.379885;ICB=1;HOB=0.5;DP=33;DP4=16,7,2,2;AD=2,1;AN=0;AC=0	GT:DP:SP:ADF:ADR:AD:PL:HP	./.:.:.:.:.:.:.:.	./.:.:.:.:.:.:.:.	./.:.:.:.:.:.:.:.	./.:.:.:.:.:.:.:.
I	315603	.	T	C	140	.	MQ0F=0;MQ=60;SGB=-0.379885;ICB=1;HOB=0.5;DP=30;DP4=14,5,2,2;AD=1,1;AN=0;AC=0	GT:DP:SP:ADF:ADR:AD:PL:HP	./.:.:.:.:.:.:.:.	./.:.:.:.:.:.:.:.	./.:.:.:.:.:.:.:.	./.:.:.:.:.:.:.:.
I	316241	.	C	T	112	.	MQ0F=0;MQ=60;SGB=-0.379885;ICB=1;HOB=0.5;VDB=0.38;MQSB=1;RPB=1;MQB=1;BQB=1;DP=40;DP4=7,14,7,7;AD=0,1;AN=0;AC=0	GT:DP:SP:ADF:ADR:AD:PL:HP	./.:.:.:.:.:.:.:.	./.:.:.:.:.:.:.:.	./.:.:.:.:.:.:.:.	./.:.:.:.:.:.:.:.
I	316721	.	A	T	151	.	MQ0F=0;MQ=60;SGB=-0.379885;VDB=0.5;ICB=1;HOB=0.5;DP=77;DP4=37,5,10,0;AD=1,1;AN=0;AC=0	GT:DP:SP:ADF:ADR:AD:PL:HP	./.:.:.:.:.:.:.:.	./.:.:.:.:.:.:.:.	./.:.:.:.:.:.:.:.	./.:.:.:.:.:.:.:.
I	316789	.	G	A	112	.	MQ0F=0;MQ=60;SGB=-0.379885;ICB=1;HOB=0.5;VDB=0.72;MQSB=1;DP=80;DP4=23,18,8,7;AD=1,2;AN=0;AC=0	GT:DP:SP:ADF:ADR:AD:PL:HP	./.:.:.:.:.:.:.:.	./.:.:.:.:.:.:.:.	./.:.:.:.:.:.:.:.	./.:.:.:.:.:.:.:.
I	319408	.	A	.	71	.	MQ0F=0;MQ=60;DP=2;DP4=1,1,0,0;AD=1;AN=2	GT:DP:SP:ADF:ADR:AD	0/0:1:0:1:0:1	./.:.:.:.:.:.	./.:.:.:.:.:.	./.:.:.:.:.:.
I	320724	.	A	.	67	.	MQ0F=0;MQ=60;DP=1;DP4=1,0,0,0;AD=1;AN=0	GT:DP:SP:ADF:ADR:AD	./.:.:.:.:.:.	./.:.:.:.:.:.	./.:.:.:.:.:.	./.:.:.:.:.:.
I	321002	.	T	A	105	.	SGB=-0.379885;MQ0F=0;MQ=60;DP=9;DP4=1,5,1,0;AD=1,1;AN=0;AC=0	GT:PL:DP:SP:ADF:ADR:AD	./.:.:.:.:.:.:.	./.:.:.:.:.:.:.	./.:.:.:.:.:.:.	./.:.:.:.:.:.:.
I	322569	.	T	C	90	.	MQ0F=0;MQ=60;SGB=-0.379885;ICB=1;HOB=0.5;DP=8;DP4=2,2,1,2;AD=0,1;AN=0;AC=0	GT:DP:SP:ADF:ADR:AD:PL:HP	./.:.:.:.:.:.:.:.	./.:.:.:.:.:.:.:.	./.:.:.:.:.:.:.:.	./.:.:.:.:.:.:.:.
I	323118	.	C	A	131	.	MQ0F=0;MQ=60;SGB=-0.379885;ICB=1;HOB=0.5;MQSB=1;DP=19;DP4=9,3,2,1;AD=1,1;AN=0;AC=0	GT:DP:SP:ADF:ADR:AD:PL:HP	./.:.:.:.:.:.:.:.	./.:.:.:.:.:.:.:.	./.:.:.:.:.:.:.:.	./.:.:.:.:.:.:.:.
I	323385	.	T	A	113	.	SGB=-0.379885;MQ0F=0;ICB=1;HOB=0.5;MQ=60;DP=25;DP4=10,5,4,2;AD=2,1;AN=2;AC=0	GT:PL:DP:SP:ADF:ADR:AD:HP	./.:.:.:.:.:.:.:.	./.:.:.:.:.:.:.:.	./.:.:.:.:.:.:.:.	0/0:.:1:0:1,.:0,.:1,.:.
I	323808	.	A	T	105	.	MQ0F=0;MQ=60;SGB=-0.379885;ICB=1;HOB=0.5;DP=22;DP4=12,8,1,0;AD=1,1;AN=0;AC=0	GT:DP:SP:ADF:ADR:AD:PL:HP	./.:.:.:.:.:.:.:.	./.:.:.:.:.:.:.:.	./.:.:.:.:.:.:.:.	./.:.:.:.:.:.:.:.
I	323866	.	G	.	131	.	MQ0F=0;MQ=60;MQSB=1;DP=19;DP4=8,7,0,0;AD=1;AN=0	GT:DP:SP:ADF:ADR:AD	./.:.:.:.:.:.	./.:.:.:.:.:.	./.:.:.:.:.:.	./.:.:.:.:.:.
I	324299	.	C	T	152	.	MQ0F=0;MQ=60;VDB=1.33331e-05;SGB=-0.651104;ICB=1;HOB=0.5;DP=32;DP4=10,8,10,0;AD=1,1;AN=0;AC=0	GT:DP:SP:ADF:ADR:AD:PL:HP	./.:.:.:.:.:.:.:.	./.:.:.:.:.:.:.:.	./.:.:.:.:.:.:.:.	./.:.:.:.:.:.:.:.
I	324785	.	T	.	71	.	MQ0F=0;MQ=60;DP=4;DP4=1,3,0,0;AD=1;AN=0	GT:DP:SP:ADF:ADR:AD	./.:.:.:.:.:.	./.:.:.:.:.:.	./.:.:.:.:.:.	./.:.:.:.:.:.
I	325205	.	G	.	999	.	MQSB=0.966012;MQ0F=0;MQ=60;SGB=-0.379885;DP=26;DP4=11,7,2,0;AD=0;AN=0	GT:DP:SP:ADF:ADR:AD	./.:.:.:.:.:.	./.:.:.:.:.:.	./.:.:.:.:.:.	./.:.:.:.:.:.
I	326320	.	G	T	140	.	VDB=0.02;SGB=-0.453602;RPB=1;MQB=1;MQSB=1;BQB=1;MQ0F=0;MQ=25;DP=18;DP4=3,5,7,0;AD=1,4;AN=0;AC=0	GT:PL:DP:SP:ADF:ADR:AD	./.:.:.:.:.:.:.	./.:.:.:.:.:.:.	./.:.:.:.:.:.:.	./.:.:.:.:.:.:.
I	326628	.	A	C,T	90	.	MQ0F=0;MQ=60;SGB=-0.379885;ICB=1;HOB=0.5;RPB=1;MQB=1;BQB=1;VDB=0.02;DP=9;DP4=2,0,4,0;AD=0,1,2;AN=0;AC=0,0	GT:DP:SP:ADF:ADR:AD:PL:HP	./.:.:.:.:.:.:.:.	./.:.:.:.:.:.:.:.	./.:.:.:.:.:.:.:.	./.:.:.:.:.:.:.:.
I	327533	.	A	.	90	.	MQ0F=0;MQ=60;DP=5;DP4=2,0,0,0;AD=1;AN=0	GT:DP:SP:ADF:ADR:AD	./.:.:.:.:.:.	./.:.:.:.:.:.	./.:.:.:.:.:.	./.:.:.:.:.:.
I	328030	.	G	.	90	.	MQ0F=0;MQ=60;DP=14;DP4=4,2,0,0;AD=1;AN=0	GT:DP:SP:ADF:ADR:AD	./.:.:.:.:.:.	./.:.:.:.:.:.	./.:.:.:.:.:.	./.:.:.:.:.:.
I	328393	.	A	T	71	.	MQ0F=0;MQ=.;SGB=-0.379885;ICB=1;HOB=0.5;DP=7;DP4=1,1,2,0;AD=0,1;AN=0;AC=0	GT:DP:SP:ADF:ADR:AD:PL:HP	./.:.:.:.:.:.:.:.	./.:.:.:.:.:.:.:.	./.:.:.:.:.:.:.:.	./.:.:.:.:.:.:.:.
I	329427	.	A	G	118	.	MQ0F=0;MQ=48;SGB=-0.379885;ICB=1;HOB=0.5;DP=29;DP4=10,6,4,0;AD=0,1;AN=0;AC=0	GT:DP:SP:ADF:ADR:AD:PL:HP	./.:.:.:.:.:.:.:.	./.:.:.:.:.:.:.:.	./.:.:.:.:.:.:.:.	./.:.:.:.:.:.:.:.
I	329928	.	A	.	112	.	MQ0F=0;MQ=60;MQSB=1;DP=14;DP4=8,4,0,0;AD=1;AN=2	GT:DP:SP:ADF:ADR:AD	./.:.:.:.:.:.	./.:.:.:.:.:.	0/0:1:0:1:0:1	./.:.:.:.:.:.
I	330404	.	G	C	90	.	MQ0F=0;MQ=60;SGB=-0.379885;ICB=1;HOB=0.5;DP=18;DP4=8,2,2,1;AD=1,1;AN=0;AC=0	GT:DP:SP:ADF:ADR:AD:PL:HP	./.:.:.:.:.:.:.:.	./.:.:.:.:.:.:.:.	./.:.:.:.:.:.:.:.	./.:.:.:.:.:.:.:.
I	330743	.	T	.	90	.	MQ0F=0;MQ=60;DP=15;DP4=9,0,0,0;AD=1;AN=0	GT:DP:SP:ADF:ADR:AD	./.:.:.:.:.:.	./.:.:.:.:.:.	./.:.:.:.:.:.	./.:.:.:.:.:.
I	330783	.	C	A	90	.	MQ0F=0;MQ=60;SGB=-0.379885;DP=18;DP4=8,1,2,0;AD=1,1;AN=0;AC=0	GT:DP:SP:ADF:ADR:AD:PL	./.:.:.:.:.:.:.	./.:.:.:.:.:.:.	./.:.:.:.:.:.:.	./.:.:.:.:.:.:.
I	330852	.	T	A	90	.	MQ0F=0;MQ=60;SGB=-0.379885;ICB=1;HOB=0.5;DP=14;DP4=3,6,0,2;AD=1,1;AN=0;AC=0	GT:DP:SP:ADF:ADR:AD:PL:HP	./.:.:.:.:.:.:.:.	./.:.:.:.:.:.:.:.	./.:.:.:.:.:.:.:.	./.:.:.:.:.:.:.:.
I	331270	.	T	.	140	.	MQ0F=0;MQ=60;DP=12;DP4=5,4,0,0;AD=2;AN=0	GT:DP:SP:ADF:ADR:AD	./.:.:.:.:.:.	./.:.:.:.:.:.	./.:.:.:.:.:.	./.:.:.:.:.:.
I	331350	.	C	T	105	.	MQ0F=0;MQ=60;SGB=-0.379885;ICB=1;HOB=0.5;DP=12;DP4=7,4,1,0;AD=2,1;AN=0;AC=0	GT:DP:SP:ADF:ADR:AD:PL:HP	./.:.:.:.:.:.:.:.	./.:.:.:.:.:.:.:.	./.:.:.:.:.:.:.:.	./.:.:.:.:.:.:.:.
I	331353	.	A	G	105	.	MQ0F=0;MQ=60;SGB=-0.379885;ICB=1;HOB=0.5;DP=12;DP4=7,4,1,0;AD=2,1;AN=0;AC=0	GT:DP:SP:ADF:ADR:AD:PL:HP	./.:.:.:.:.:.:.:.	./.:.:.:.:.:.:.:.	./.:.:.:.:.:.:.:.	./.:.:.:.:.:.:.:.
I	331713	.	A	C	90	.	SGB=-0.379885;MQ0F=0;ICB=1;HOB=0.5;MQ=60;DP=23;DP4=10,0,4,2;AD=0,1;AN=0;AC=0	GT:PL:DP:SP:ADF:ADR:AD:HP	./.:.:.:.:.:.:.:.	./.:.:.:.:.:.:.:.	./.:.:.:.:.:.:.:.	./.:.:.:.:.:.:.:.
I	332135	.	T	G	999	.	MQ0F=0;MQ=60;SGB=-0.379885;ICB=1;HOB=0.5;DP=44;DP4=11,31,1,0;AD=1,1;AN=0;AC=0	GT:DP:SP:ADF:ADR:AD:PL:HP	./.:.:.:.:.:.:.:.	./.:.:.:.:.:.:.:.	./.:.:.:.:.:.:.:.	./.:.:.:.:.:.:.:.
I	332178	.	G	T	105	.	MQ0F=0;MQ=60;SGB=-0.379885;ICB=1;HOB=0.5;DP=12;DP4=7,2,1,0;AD=1,1;AN=0;AC=0	GT:DP:SP:ADF:ADR:AD:PL:HP	./.:.:.:.:.:.:.:.	./.:.:.:.:.:.:.:.	./.:.:.:.:.:.:.:.	./.:.:.:.:.:.:.:.
I	332408	.	A	C	166	.	MQ0F=0;MQ=60;SGB=-0.379885;ICB=1;HOB=0.5;VDB=6.99472e-07;DP=28;DP4=9,2,5,10;AD=0,1;AN=2;AC=0	GT:DP:SP:ADF:ADR:AD:PL:HP	./.:.:.:.:.:.:.:.	./.:.:.:.:.:.:.:.	0/0:1:0:1,.:0,.:1,.:.:.	./.:.:.:.:.:.:.:.
I	332457	.	T	C	124	.	MQ0F=0;MQ=60;SGB=-0.379885;ICB=1;HOB=0.5;DP=23;DP4=10,2,3,0;AD=0,1;AN=2;AC=0	GT:DP:SP:ADF:ADR:AD:PL:HP	./.:.:.:.:.:.:.:.	./.:.:.:.:.:.:.:.	0/0:1:0:1,.:0,.:1,.:.:.	./.:.:.:.:.:.:.:.
I	333688	.	A	G	90	.	MQ0F=0;MQ=.;SGB=-0.379885;DP=24;DP4=17,0,1,0;AD=1,1;AN=0;AC=0	GT:DP:SP:ADF:ADR:AD:PL	./.:.:.:.:.:.:.	./.:.:.:.:.:.:.	./.:.:.:.:.:.:.	./.:.:.:.:.:.:.
I	333689	.	A	C	90	.	MQ0F=0;MQ=.;SGB=-0.379885;DP=23;DP4=16,0,1,0;AD=1,1;AN=0;AC=0	GT:DP:SP:ADF:ADR:AD:PL	./.:.:.:.:.:.:.	./.:.:.:.:.:.:.	./.:.:.:.:.:.:.	./.:.:.:.:.:.:.
I	333939	.	G	A	105	.	MQ0F=0;MQ=60;SGB=-0.379885;ICB=1;HOB=0.5;DP=35;DP4=13,14,2,2;AD=0,1;AN=2;AC=0	GT:DP:SP:ADF:ADR:AD:PL:HP	./.:.:.:.:.:.:.:.	./.:.:.:.:.:.:.:.	0/0:1:0:0,.:1,.:1,.:.:.	./.:.:.:.:.:.:.:.
I	336672	.	C	T	112	.	MQ0F=0;MQ=60;MQSB=1;SGB=-0.379885;ICB=1;HOB=0.5;VDB=0.8;DP=21;DP4=8,7,2,2;AD=1,1;AN=2;AC=0	GT:DP:SP:ADF:ADR:AD:PL:HP	./.:.:.:.:.:.:.:.	./.:.:.:.:.:.:.:.	./.:.:.:.:.:.:.:.	0/0:1:0:0,.:1,.:1,.:.:.
I	336759	.	T	A	105	.	MQ0F=0;MQ=60;SGB=-0.379885;ICB=1;HOB=0.5;DP=11;DP4=6,1,3,1;AD=0,1;AN=0;AC=0	GT:DP:SP:ADF:ADR:AD:PL:HP	./.:.:.:.:.:.:.:.	./.:.:.:.:.:.:.:.	./.:.:.:.:.:.:.:.	./.:.:.:.:.:.:.:.
I	337000	.	A	T	108	.	MQ0F=0;MQ=60;SGB=-0.379885;ICB=1;HOB=0.5;MQSB=1;DP=32;DP4=10,11,2,3;AD=0,1;AN=0;AC=0	GT:DP:SP:ADF:ADR:AD:PL:HP	./.:.:.:.:.:.:.:.	./.:.:.:.:.:.:.:.	./.:.:.:.:.:.:.:.	./.:.:.:.:.:.:.:.
I	337025	.	C	A	105	.	MQ0F=0;MQ=60;SGB=-0.379885;ICB=1;HOB=0.5;DP=25;DP4=6,12,2,1;AD=1,1;AN=0;AC=0	GT:DP:SP:ADF:ADR:AD:PL:HP	./.:.:.:.:.:.:.:.	./.:.:.:.:.:.:.:.	./.:.:.:.:.:.:.:.	./.:.:.:.:.:.:.:.
I	337049	.	A	C	101	.	SGB=-0.379885;MQ0F=0;ICB=1;HOB=0.5;MQ=60;VDB=0.02;MQSB=1;RPB=1;MQB=1;BQB=1;DP=43;DP4=7,11,17,3;AD=1,1;AN=0;AC=0	GT:PL:DP:SP:ADF:ADR:AD:HP	./.:.:.:.:.:.:.:.	./.:.:.:.:.:.:.:.	./.:.:.:.:.:.:.:.	./.:.:.:.:.:.:.:.
I	337243	.	A	G	999	.	MQ0F=0;MQ=60;SGB=-0.379885;RPB=1;MQB=1;MQSB=1;BQB=1;ICB=1;HOB=0.5;VDB=0.02;DP=147;DP4=39,41,8,15;AD=0,1;AN=4;AC=2	GT:DP:SP:ADF:ADR:AD:PL:HP	./.:.:.:.:.:.:.:.	1/1:1:0:0,0:0,1:0,1:41,3,0:BB	./.:.:.:.:.:.:.:.	0/0:1:0:1,.:0,.:1,.:.:.
I	338040	.	T	C	90	.	MQ0F=0;MQ=60;VDB=0.66;SGB=-0.453602;DP=18;DP4=7,3,2,0;AD=1,2;AN=0;AC=0	GT:DP:SP:ADF:ADR:AD:PL	./.:.:.:.:.:.:.	./.:.:.:.:.:.:.	./.:.:.:.:.:.:.	./.:.:.:.:.:.:.
I	338156	.	A	T	90	.	MQ0F=0;MQ=60;SGB=-0.379885;ICB=1;HOB=0.5;DP=18;DP4=6,2,0,2;AD=1,1;AN=0;AC=0	GT:DP:SP:ADF:ADR:AD:PL:HP	./.:.:.:.:.:.:.:.	./.:.:.:.:.:.:.:.	./.:.:.:.:.:.:.:.	./.:.:.:.:.:.:.:.
I	338162	.	G	A	90	.	MQ0F=0;MQ=.;SGB=-0.379885;ICB=1;HOB=0.5;DP=15;DP4=6,1,0,2;AD=1,1;AN=0;AC=0	GT:DP:SP:ADF:ADR:AD:PL:HP	./.:.:.:.:.:.:.:.	./.:.:.:.:.:.:.:.	./.:.:.:.:.:.:.:.	./.:.:.:.:.:.:.:.
I	338348	.	A	T	999	.	MQ0F=0;MQ=60;SGB=-0.379885;VDB=0.22;MQSB=1;DP=32;DP4=9,9,4,1;AD=1,1;AN=0;AC=0	GT:DP:SP:ADF:ADR:AD:PL	./.:.:.:.:.:.:.	./.:.:.:.:.:.:.	./.:.:.:.:.:.:.	./.:.:.:.:.:.:.
I	341349	.	C	T	140	.	MQ0F=0;MQ=60;SGB=-0.379885;ICB=1;HOB=0.5;VDB=0.92;MQSB=1;DP=40;DP4=19,2,3,3;AD=0,1;AN=0;AC=0	GT:DP:SP:ADF:ADR:AD:PL:HP	./.:.:.:.:.:.:.:.	./.:.:.:.:.:.:.:.	./.:.:.:.:.:.:.:.	./.:.:.:.:.:.:.:.
I	341453	.	T	A	999	.	SGB=-0.379885;MQ0F=0;ICB=1;HOB=0.5;MQ=60;MQSB=1;RPB=1;MQB=1;BQB=1;VDB=0.02;DP=47;DP4=17,13,0,7;AD=0,1;AN=0;AC=0	GT:PL:DP:SP:ADF:ADR:AD:HP	./.:.:.:.:.:.:.:.	./.:.:.:.:.:.:.:.	./.:.:.:.:.:.:.:.	./.:.:.:.:.:.:.:.
I	341630	.	G	A	112	.	MQ0F=0;MQ=60;MQSB=1;SGB=-0.379885;ICB=1;HOB=0.5;RPB=1;MQB=1;BQB=1;DP=34;DP4=16,7,4,2;AD=0,1;AN=0;AC=0	GT:DP:SP:ADF:ADR:AD:PL:HP	./.:.:.:.:.:.:.:.	./.:.:.:.:.:.:.:.	./.:.:.:.:.:.:.:.	./.:.:.:.:.:.:.:.
I	341736	.	T	C	131	.	SGB=-0.379885;MQ0F=0;ICB=1;HOB=0.5;MQ=60;MQSB=1;RPB=1;MQB=1;BQB=1;DP=36;DP4=11,17,0,6;AD=1,1;AN=0;AC=0	GT:PL:DP:SP:ADF:ADR:AD:HP	./.:.:.:.:.:.:.:.	./.:.:.:.:.:.:.:.	./.:.:.:.:.:.:.:.	./.:.:.:.:.:.:.:.
I	341929	.	T	C	140	.	MQ0F=0;MQ=60;MQSB=1;SGB=-0.379885;ICB=1;HOB=0.5;DP=31;DP4=11,9,4,0;AD=1,1;AN=0;AC=0	GT:DP:SP:ADF:ADR:AD:PL:HP	./.:.:.:.:.:.:.:.	./.:.:.:.:.:.:.:.	./.:.:.:.:.:.:.:.	./.:.:.:.:.:.:.:.
I	342551	.	C	T	90	.	SGB=-0.379885;MQ0F=0;MQ=60;ICB=1;HOB=0.5;DP=14;DP4=3,4,1,2;AD=1,1;AN=0;AC=0	GT:DP:SP:ADF:ADR:AD:PL:HP	./.:.:.:.:.:.:.:.	./.:.:.:.:.:.:.:.	./.:.:.:.:.:.:.:.	./.:.:.:.:.:.:.:.
I	343435	.	A	G	116	.	SGB=-0.379885;MQ0F=0;ICB=1;HOB=0.5;MQ=60;DP=12;DP4=5,2,1,1;AD=1,1;AN=0;AC=0	GT:PL:DP:SP:ADF:ADR:AD:HP	./.:.:.:.:.:.:.:.	./.:.:.:.:.:.:.:.	./.:.:.:.:.:.:.:.	./.:.:.:.:.:.:.:.
I	344061	.	A	T	124	.	SGB=-0.379885;MQ0F=0;ICB=1;HOB=0.5;MQ=60;DP=24;DP4=9,3,3,3;AD=1,1;AN=0;AC=0	GT:PL:DP:SP:ADF:ADR:AD:HP	./.:.:.:.:.:.:.:.	./.:.:.:.:.:.:.:.	./.:.:.:.:.:.:.:.	./.:.:.:.:.:.:.:.
I	345738	.	C	A	140	.	SGB=-0.379885;MQ0F=0;ICB=1;HOB=0.5;MQ=60;VDB=0.22;DP=30;DP4=13,4,4,4;AD=2,2;AN=0;AC=0	GT:PL:DP:SP:ADF:ADR:AD:HP	./.:.:.:.:.:.:.:.	./.:.:.:.:.:.:.:.	./.:.:.:.:.:.:.:.	./.:.:.:.:.:.:.:.
I	347410	.	G	T	122	.	MQ0F=0;MQ=60;MQSB=1;SGB=-0.379885;ICB=1;HOB=0.5;DP=24;DP4=10,4,1,1;AD=1,1;AN=0;AC=0	GT:DP:SP:ADF:ADR:AD:PL:HP	./.:.:.:.:.:.:.:.	./.:.:.:.:.:.:.:.	./.:.:.:.:.:.:.:.	./.:.:.:.:.:.:.:.
I	347854	.	G	A	90	.	SGB=-0.379885;MQ0F=0;ICB=1;HOB=0.5;MQ=60;DP=12;DP4=6,1,2,1;AD=1,1;AN=0;AC=0	GT:PL:DP:SP:ADF:ADR:AD:HP	./.:.:.:.:.:.:.:.	./.:.:.:.:.:.:.:.	./.:.:.:.:.:.:.:.	./.:.:.:.:.:.:.:.
I	347977	.	G	A	90	.	MQ0F=0;MQ=60;SGB=-0.379885;ICB=1;HOB=0.5;VDB=0.72;DP=25;DP4=12,1,7,0;AD=1,1;AN=0;AC=0	GT:DP:SP:ADF:ADR:AD:PL:HP	./.:.:.:.:.:.:.:.	./.:.:.:.:.:.:.:.	./.:.:.:.:.:.:.:.	./.:.:.:.:.:.:.:.
I	348609	.	C	T	105	.	MQ0F=0;MQ=60;SGB=-0.379885;RPB=1;MQB=1;BQB=1;ICB=1;HOB=0.5;DP=19;DP4=6,8,1,2;AD=1,1;AN=0;AC=0	GT:DP:SP:ADF:ADR:AD:PL:HP	./.:.:.:.:.:.:.:.	./.:.:.:.:.:.:.:.	./.:.:.:.:.:.:.:.	./.:.:.:.:.:.:.:.
I	349312	.	T	A	71	.	MQ0F=0;MQ=60;SGB=-0.379885;ICB=1;HOB=0.5;VDB=0.02;DP=7;DP4=1,2,2,2;AD=0,1;AN=0;AC=0	GT:DP:SP:ADF:ADR:AD:PL:HP	./.:.:.:.:.:.:.:.	./.:.:.:.:.:.:.:.	./.:.:.:.:.:.:.:.	./.:.:.:.:.:.:.:.
I	349470	.	C	T	71	.	MQ0F=0;MQ=60;SGB=-0.379885;ICB=1;HOB=0.5;DP=10;DP4=6,1,0,3;AD=1,1;AN=0;AC=0	GT:DP:SP:ADF:ADR:AD:PL:HP	./.:.:.:.:.:.:.:.	./.:.:.:.:.:.:.:.	./.:.:.:.:.:.:.:.	./.:.:.:.:.:.:.:.
I	349546	.	T	A	124	.	MQ0F=0;MQ=60;SGB=-0.379885;ICB=1;HOB=0.5;DP=18;DP4=9,1,1,3;AD=1,1;AN=0;AC=0	GT:DP:SP:ADF:ADR:AD:PL:HP	./.:.:.:.:.:.:.:.	./.:.:.:.:.:.:.:.	./.:.:.:.:.:.:.:.	./.:.:.:.:.:.:.:.
I	350386	.	A	T	59	.	MQ0F=0;MQ=60;SGB=-0.379885;ICB=1;HOB=0.5;DP=6;DP4=2,0,1,1;AD=0,1;AN=2;AC=0	GT:DP:SP:ADF:ADR:AD:PL:HP	./.:.:.:.:.:.:.:.	./.:.:.:.:.:.:.:.	0/0:1:0:1,.:0,.:1,.:.:.	./.:.:.:.:.:.:.:.
I	350387	.	A	T	56	.	MQ0F=0;MQ=60;SGB=-0.379885;ICB=1;HOB=0.5;DP=7;DP4=2,0,1,1;AD=0,1;AN=2;AC=0	GT:DP:SP:ADF:ADR:AD:PL:HP	./.:.:.:.:.:.:.:.	./.:.:.:.:.:.:.:.	0/0:1:0:1,.:0,.:1,.:.:.	./.:.:.:.:.:.:.:.
I	350388	.	A	T	79	.	MQ0F=0;MQ=60;SGB=-0.379885;ICB=1;HOB=0.5;DP=7;DP4=3,0,1,1;AD=0,1;AN=2;AC=0	GT:DP:SP:ADF:ADR:AD:PL:HP	./.:.:.:.:.:.:.:.	./.:.:.:.:.:.:.:.	0/0:1:0:1,.:0,.:1,.:.:.	./.:.:.:.:.:.:.:.
I	350389	.	A	T	64	.	MQ0F=0;MQ=60;SGB=-0.379885;ICB=1;HOB=0.5;DP=7;DP4=3,0,1,1;AD=0,1;AN=2;AC=0	GT:DP:SP:ADF:ADR:AD:PL:HP	./.:.:.:.:.:.:.:.	./.:.:.:.:.:.:.:.	0/0:1:0:1,.:0,.:1,.:.:.	./.:.:.:.:.:.:.:.
I	351310	.	A	.	150	.	MQ0F=0;MQ=60;MQSB=1;DP=26;DP4=17,2,0,0;AD=1;AN=0	GT:DP:SP:ADF:ADR:AD	./.:.:.:.:.:.	./.:.:.:.:.:.	./.:.:.:.:.:.	./.:.:.:.:.:.
I	351492	.	T	.	127	.	MQ0F=0;MQ=60;MQSB=1;DP=18;DP4=8,9,0,0;AD=1;AN=0	GT:DP:SP:ADF:ADR:AD	./.:.:.:.:.:.	./.:.:.:.:.:.	./.:.:.:.:.:.	./.:.:.:.:.:.
I	351706	.	T	.	71	.	MQ0F=0;MQ=60;DP=9;DP4=1,8,0,0;AD=1;AN=0	GT:DP:SP:ADF:ADR:AD	./.:.:.:.:.:.	./.:.:.:.:.:.	./.:.:.:.:.:.	./.:.:.:.:.:.
I	352182	.	G	A	90	.	MQ0F=0;MQ=60;SGB=-0.379885;ICB=1;HOB=0.5;DP=44;DP4=9,8,10,2;AD=1,1;AN=2;AC=0	GT:DP:SP:ADF:ADR:AD:PL:HP	0/0:1:0:0,.:1,.:1,.:.:.	./.:.:.:.:.:.:.:.	./.:.:.:.:.:.:.:.	./.:.:.:.:.:.:.:.
I	352198	.	G	A	90	.	SGB=-0.379885;MQ0F=0;ICB=1;HOB=0.5;MQ=60;DP=45;DP4=16,9,2,5;AD=1,1;AN=2;AC=0	GT:PL:DP:SP:ADF:ADR:AD:HP	0/0:.:1:0:0,.:1,.:1,.:.	./.:.:.:.:.:.:.:.	./.:.:.:.:.:.:.:.	./.:.:.:.:.:.:.:.
I	352743	.	G	A	999	.	MQ0F=0;MQ=60;SGB=-0.379885;ICB=1;HOB=0.5;MQSB=1;DP=24;DP4=15,5,1,1;AD=1,1;AN=0;AC=0	GT:DP:SP:ADF:ADR:AD:PL:HP	./.:.:.:.:.:.:.:.	./.:.:.:.:.:.:.:.	./.:.:.:.:.:.:.:.	./.:.:.:.:.:.:.:.
I	352882	.	A	T	90	.	MQ0F=0;MQ=60;SGB=-0.379885;ICB=1;HOB=0.5;DP=12;DP4=4,2,2,1;AD=1,1;AN=0;AC=0	GT:DP:SP:ADF:ADR:AD:PL:HP	./.:.:.:.:.:.:.:.	./.:.:.:.:.:.:.:.	./.:.:.:.:.:.:.:.	./.:.:.:.:.:.:.:.
I	352921	.	T	A	999	.	MQ0F=0;MQ=60;SGB=-0.379885;RPB=1;MQB=1;BQB=1;ICB=1;HOB=0.5;MQSB=1;DP=23;DP4=8,4,2,2;AD=1,1;AN=0;AC=0	GT:DP:SP:ADF:ADR:AD:PL:HP	./.:.:.:.:.:.:.:.	./.:.:.:.:.:.:.:.	./.:.:.:.:.:.:.:.	./.:.:.:.:.:.:.:.
I	352954	.	T	A	999	.	MQ0F=0;MQ=60;SGB=-0.379885;RPB=1;MQB=1;BQB=1;ICB=1;HOB=0.5;MQSB=1;DP=21;DP4=7,4,2,1;AD=1,1;AN=0;AC=0	GT:DP:SP:ADF:ADR:AD:PL:HP	./.:.:.:.:.:.:.:.	./.:.:.:.:.:.:.:.	./.:.:.:.:.:.:.:.	./.:.:.:.:.:.:.:.
I	353661	.	A	.	90	.	MQ0F=0;MQ=60;SGB=-0.379885;RPB=1;MQB=1;BQB=1;DP=21;DP4=16,0,1,0;AD=1;AN=0	GT:DP:SP:ADF:ADR:AD	./.:.:.:.:.:.	./.:.:.:.:.:.	./.:.:.:.:.:.	./.:.:.:.:.:.
I	355603	.	C	G	193	.	MQ0F=0;MQ=60;SGB=-0.379885;ICB=1;HOB=0.5;MQSB=1;VDB=2.63505e-13;DP=56;DP4=18,7,22,3;AD=1,1;AN=0;AC=0	GT:DP:SP:ADF:ADR:AD:PL:HP	./.:.:.:.:.:.:.:.	./.:.:.:.:.:.:.:.	./.:.:.:.:.:.:.:.	./.:.:.:.:.:.:.:.
I	357288	.	A	C	112	.	MQ0F=0;MQ=60;SGB=-0.379885;ICB=1;HOB=0.5;MQSB=1;DP=22;DP4=10,4,1,0;AD=1,1;AN=0;AC=0	GT:DP:SP:ADF:ADR:AD:PL:HP	./.:.:.:.:.:.:.:.	./.:.:.:.:.:.:.:.	./.:.:.:.:.:.:.:.	./.:.:.:.:.:.:.:.
I	357695	.	T	C	83	.	MQ0F=0;MQ=60;SGB=-0.379885;ICB=1;HOB=0.5;DP=10;DP4=5,2,2,0;AD=1,1;AN=0;AC=0	GT:DP:SP:ADF:ADR:AD:PL:HP	./.:.:.:.:.:.:.:.	./.:.:.:.:.:.:.:.	./.:.:.:.:.:.:.:.	./.:.:.:.:.:.:.:.
I	357805	.	A	.	90	.	MQ0F=0;MQ=60;SGB=-0.379885;DP=13;DP4=6,2,1,0;AD=1;AN=2	GT:DP:SP:ADF:ADR:AD	./.:.:.:.:.:.	./.:.:.:.:.:.	./.:.:.:.:.:.	0/0:1:0:0:1:1
I	358138	.	T	A	150	.	MQSB=1;MQ0F=0;MQ=60;VDB=0.02;SGB=-0.453602;DP=12;DP4=3,2,2,0;AD=0,2;AN=0;AC=0	GT:DP:SP:ADF:ADR:AD:PL	./.:.:.:.:.:.:.	./.:.:.:.:.:.:.	./.:.:.:.:.:.:.	./.:.:.:.:.:.:.
I	358139	.	T	A	999	.	MQSB=1;MQ0F=0;MQ=60;VDB=0.02;SGB=-0.453602;DP=12;DP4=4,2,2,0;AD=0,2;AN=0;AC=0	GT:DP:SP:ADF:ADR:AD:PL	./.:.:.:.:.:.:.	./.:.:.:.:.:.:.	./.:.:.:.:.:.:.	./.:.:.:.:.:.:.
I	358140	.	T	A	157	.	MQSB=1;MQ0F=0;MQ=60;VDB=0.02;SGB=-0.453602;DP=12;DP4=4,2,2,0;AD=0,2;AN=0;AC=0	GT:DP:SP:ADF:ADR:AD:PL	./.:.:.:.:.:.:.	./.:.:.:.:.:.:.	./.:.:.:.:.:.:.	./.:.:.:.:.:.:.
I	358606	.	T	C	140	.	MQ0F=0;MQ=60;SGB=-0.379885;DP=32;DP4=19,3,2,0;AD=0,1;AN=0;AC=0	GT:DP:SP:ADF:ADR:AD:PL	./.:.:.:.:.:.:.	./.:.:.:.:.:.:.	./.:.:.:.:.:.:.	./.:.:.:.:.:.:.
I	358866	.	A	G	140	.	MQ0F=0;MQ=60;SGB=-0.379885;ICB=1;HOB=0.5;MQSB=1;VDB=0.86;DP=146;DP4=8,128,2,4;AD=0,1;AN=2;AC=0	GT:DP:SP:ADF:ADR:AD:PL:HP	./.:.:.:.:.:.:.:.	0/0:52:0:0,.:52,.:52,.:.:.	./.:.:.:.:.:.:.:.	./.:.:.:.:.:.:.:.
I	358867	.	A	G	136	.	MQ0F=0;MQ=60;SGB=-0.379885;ICB=1;HOB=0.5;VDB=0.86;MQSB=1;DP=145;DP4=7,125,2,4;AD=0,1;AN=2;AC=0	GT:DP:SP:ADF:ADR:AD:PL:HP	./.:.:.:.:.:.:.:.	0/0:50:0:0,.:50,.:50,.:.:.	./.:.:.:.:.:.:.:.	./.:.:.:.:.:.:.:.
I	359755	.	T	G	999	.	MQ0F=0;MQ=59;MQSB=1;VDB=0.74;SGB=-0.453602;ICB=1;HOB=0.5;DP=130;DP4=37,53,9,2;AD=1,1;AN=2;AC=0	GT:DP:SP:ADF:ADR:AD:PL:HP	./.:.:.:.:.:.:.:.	./.:.:.:.:.:.:.:.	./.:.:.:.:.:.:.:.	0/0:1:0:1,.:0,.:1,.:.:.
I	360610	.	T	G	131	.	MQ0F=0;MQ=60;SGB=-0.379885;ICB=1;HOB=0.5;MQSB=1;DP=28;DP4=5,16,0,2;AD=1,1;AN=0;AC=0	GT:DP:SP:ADF:ADR:AD:PL:HP	./.:.:.:.:.:.:.:.	./.:.:.:.:.:.:.:.	./.:.:.:.:.:.:.:.	./.:.:.:.:.:.:.:.
I	360844	.	C	T	140	.	MQ0F=0;MQ=60;SGB=-0.379885;ICB=1;HOB=0.5;MQSB=1;DP=38;DP4=18,8,0,2;AD=1,1;AN=2;AC=0	GT:DP:SP:ADF:ADR:AD:PL:HP	0/0:2:0:2,.:0,.:2,.:.:.	./.:.:.:.:.:.:.:.	./.:.:.:.:.:.:.:.	./.:.:.:.:.:.:.:.
I	361954	.	C	T	140	.	MQ0F=0;MQ=60;SGB=-0.379885;ICB=1;HOB=0.5;RPB=1;MQB=1;BQB=1;DP=71;DP4=37,4,2,2;AD=1,1;AN=2;AC=1	GT:DP:SP:ADF:ADR:AD:PL:HP	./.:.:.:.:.:.:.:.	0/1:2:0:1,1:0,0:1,1:35,0,54:AB	./.:.:.:.:.:.:.:.	./.:.:.:.:.:.:.:.
I	362395	.	G	A	131	.	MQ0F=0;MQ=60;SGB=-0.379885;ICB=1;HOB=0.5;MQSB=1;DP=39;DP4=5,17,3,7;AD=0,1;AN=0;AC=0	GT:DP:SP:ADF:ADR:AD:PL:HP	./.:.:.:.:.:.:.:.	./.:.:.:.:.:.:.:.	./.:.:.:.:.:.:.:.	./.:.:.:.:.:.:.:.
I	362537	.	G	A	71	.	MQ0F=0;MQ=60;SGB=-0.379885;ICB=1;HOB=0.5;RPB=1;MQB=1;MQSB=1;BQB=1;DP=30;DP4=8,10,7,2;AD=1,1;AN=0;AC=0	GT:DP:SP:ADF:ADR:AD:PL:HP	./.:.:.:.:.:.:.:.	./.:.:.:.:.:.:.:.	./.:.:.:.:.:.:.:.	./.:.:.:.:.:.:.:.
I	363362	.	G	T	112	.	MQSB=1;MQ0F=0;MQ=60;SGB=-0.379885;ICB=1;HOB=0.5;DP=24;DP4=13,5,1,1;AD=1,1;AN=0;AC=0	GT:DP:SP:ADF:ADR:AD:PL:HP	./.:.:.:.:.:.:.:.	./.:.:.:.:.:.:.:.	./.:.:.:.:.:.:.:.	./.:.:.:.:.:.:.:.
I	363561	.	C	A	150	.	SGB=-0.379885;MQ0F=0;ICB=1;HOB=0.5;MQ=60;MQSB=1;DP=23;DP4=7,11,2,0;AD=1,1;AN=0;AC=0	GT:PL:DP:SP:ADF:ADR:AD:HP	./.:.:.:.:.:.:.:.	./.:.:.:.:.:.:.:.	./.:.:.:.:.:.:.:.	./.:.:.:.:.:.:.:.
I	363576	.	C	G	150	.	SGB=-0.379885;MQ0F=0;ICB=1;HOB=0.5;MQ=60;MQSB=1;DP=20;DP4=6,10,2,0;AD=1,1;AN=0;AC=0	GT:PL:DP:SP:ADF:ADR:AD:HP	./.:.:.:.:.:.:.:.	./.:.:.:.:.:.:.:.	./.:.:.:.:.:.:.:.	./.:.:.:.:.:.:.:.
I	363902	.	C	A	90	.	MQ0F=0;MQ=60;SGB=-0.379885;ICB=1;HOB=0.5;DP=19;DP4=10,1,3,1;AD=0,1;AN=0;AC=0	GT:DP:SP:ADF:ADR:AD:PL:HP	./.:.:.:.:.:.:.:.	./.:.:.:.:.:.:.:.	./.:.:.:.:.:.:.:.	./.:.:.:.:.:.:.:.
I	364024	.	G	A	140	.	MQSB=1;MQ0F=0;MQ=60;SGB=-0.379885;ICB=1;HOB=0.5;DP=21;DP4=5,8,1,1;AD=0,1;AN=0;AC=0	GT:DP:SP:ADF:ADR:AD:PL:HP	./.:.:.:.:.:.:.:.	./.:.:.:.:.:.:.:.	./.:.:.:.:.:.:.:.	./.:.:.:.:.:.:.:.
I	364727	.	T	A	999	.	SGB=-0.379885;MQ0F=0;MQ=60;ICB=1;HOB=0.5;DP=29;DP4=10,4,6,1;AD=0,1;AN=2;AC=0	GT:PL:DP:SP:ADF:ADR:AD:HP	0/0:.:3:0:3,.:0,.:3,.:.	./.:.:.:.:.:.:.:.	./.:.:.:.:.:.:.:.	./.:.:.:.:.:.:.:.
I	365620	.	T	G	90	.	MQ0F=0;MQ=.;SGB=-0.379885;ICB=1;HOB=0.5;DP=11;DP4=3,1,4,0;AD=0,1;AN=2;AC=0	GT:DP:SP:ADF:ADR:AD:PL:HP	./.:.:.:.:.:.:.:.	./.:.:.:.:.:.:.:.	./.:.:.:.:.:.:.:.	0/0:1:0:0,.:1,.:1,.:.:.
I	365850	.	C	G	140	.	SGB=-0.379885;MQ0F=0;ICB=1;HOB=0.5;MQ=60;DP=22;DP4=8,1,2,4;AD=0,1;AN=2;AC=0	GT:PL:DP:SP:ADF:ADR:AD:HP	./.:.:.:.:.:.:.:.	./.:.:.:.:.:.:.:.	./.:.:.:.:.:.:.:.	0/0:.:1:0:1,.:0,.:1,.:.
I	366324	.	C	T	132	.	MQ0F=0;MQ=60;SGB=-0.379885;ICB=1;HOB=0.5;DP=25;DP4=11,5,4,0;AD=1,1;AN=2;AC=0	GT:DP:SP:ADF:ADR:AD:PL:HP	0/0:3:0:3,.:0,.:3,.:.:.	./.:.:.:.:.:.:.:.	./.:.:.:.:.:.:.:.	./.:.:.:.:.:.:.:.
I	366560	.	T	A	112	.	MQSB=1;MQ0F=0;MQ=60;SGB=-0.379885;ICB=1;HOB=0.5;DP=14;DP4=2,3,5,0;AD=0,1;AN=0;AC=0	GT:DP:SP:ADF:ADR:AD:PL:HP	./.:.:.:.:.:.:.:.	./.:.:.:.:.:.:.:.	./.:.:.:.:.:.:.:.	./.:.:.:.:.:.:.:.
I	366574	.	G	T	108	.	MQSB=1;MQ0F=0;MQ=60;SGB=-0.379885;ICB=1;HOB=0.5;VDB=0.02;DP=16;DP4=5,3,6,1;AD=0,1;AN=0;AC=0	GT:DP:SP:ADF:ADR:AD:PL:HP	./.:.:.:.:.:.:.:.	./.:.:.:.:.:.:.:.	./.:.:.:.:.:.:.:.	./.:.:.:.:.:.:.:.
I	366663	.	C	T	90	.	MQ0F=0;MQ=60;SGB=-0.379885;ICB=1;HOB=0.5;DP=17;DP4=5,4,1,3;AD=1,1;AN=0;AC=0	GT:DP:SP:ADF:ADR:AD:PL:HP	./.:.:.:.:.:.:.:.	./.:.:.:.:.:.:.:.	./.:.:.:.:.:.:.:.	./.:.:.:.:.:.:.:.
I	366769	.	G	A	90	.	MQ0F=0;MQ=60;SGB=-0.379885;ICB=1;HOB=0.5;RPB=1;MQB=1;MQSB=1;BQB=1;DP=21;DP4=10,1,3,4;AD=0,1;AN=0;AC=0	GT:DP:SP:ADF:ADR:AD:PL:HP	./.:.:.:.:.:.:.:.	./.:.:.:.:.:.:.:.	./.:.:.:.:.:.:.:.	./.:.:.:.:.:.:.:.
I	367428	.	C	G	999	.	MQ0F=0;MQ=48;VDB=1.29641e-11;SGB=-0.69168;ICB=1;HOB=0.5;MQSB=1;DP=203;DP4=129,1,25,39;AD=1,2;AN=0;AC=0	GT:DP:SP:ADF:ADR:AD:PL:HP	./.:.:.:.:.:.:.:.	./.:.:.:.:.:.:.:.	./.:.:.:.:.:.:.:.	./.:.:.:.:.:.:.:.
I	368243	.	G	A	105	.	MQ0F=0;MQ=60;SGB=-0.379885;ICB=1;HOB=0.5;DP=30;DP4=9,14,3,1;AD=1,1;AN=0;AC=0	GT:DP:SP:ADF:ADR:AD:PL:HP	./.:.:.:.:.:.:.:.	./.:.:.:.:.:.:.:.	./.:.:.:.:.:.:.:.	./.:.:.:.:.:.:.:.
I	368296	.	T	.	120	.	MQ0F=0;MQ=60;SGB=-0.379885;DP=22;DP4=6,11,1,0;AD=1;AN=0	GT:DP:SP:ADF:ADR:AD	./.:.:.:.:.:.	./.:.:.:.:.:.	./.:.:.:.:.:.	./.:.:.:.:.:.
I	368466	.	C	T	90	.	MQ0F=0;MQ=60;SGB=-0.379885;ICB=1;HOB=0.5;VDB=0.88;DP=22;DP4=10,3,7,0;AD=1,2;AN=0;AC=0	GT:DP:SP:ADF:ADR:AD:PL:HP	./.:.:.:.:.:.:.:.	./.:.:.:.:.:.:.:.	./.:.:.:.:.:.:.:.	./.:.:.:.:.:.:.:.
I	369549	.	T	C	140	.	MQ0F=0;MQ=60;SGB=-0.379885;ICB=1;HOB=0.5;MQSB=1;DP=43;DP4=22,7,8,0;AD=0,1;AN=2;AC=0	GT:DP:SP:ADF:ADR:AD:PL:HP	./.:.:.:.:.:.:.:.	./.:.:.:.:.:.:.:.	0/0:2:0:2,.:0,.:2,.:.:.	./.:.:.:.:.:.:.:.
I	369744	.	G	T	140	.	SGB=-0.379885;MQ0F=0;ICB=1;HOB=0.5;MQ=60;DP=27;DP4=4,13,0,5;AD=1,1;AN=2;AC=0	GT:PL:DP:SP:ADF:ADR:AD:HP	./.:.:.:.:.:.:.:.	./.:.:.:.:.:.:.:.	0/0:.:1:0:0,.:1,.:1,.:.	./.:.:.:.:.:.:.:.
I	369753	.	T	C	140	.	SGB=-0.379885;MQ0F=0;ICB=1;HOB=0.5;MQ=60;DP=26;DP4=4,13,0,5;AD=1,1;AN=2;AC=0	GT:PL:DP:SP:ADF:ADR:AD:HP	./.:.:.:.:.:.:.:.	./.:.:.:.:.:.:.:.	0/0:.:1:0:0,.:1,.:1,.:.	./.:.:.:.:.:.:.:.
I	369867	.	C	T	140	.	MQ0F=0;MQ=40;SGB=-0.379885;ICB=1;HOB=0.5;MQSB=1;DP=40;DP4=16,4,3,0;AD=1,1;AN=0;AC=0	GT:DP:SP:ADF:ADR:AD:PL:HP	./.:.:.:.:.:.:.:.	./.:.:.:.:.:.:.:.	./.:.:.:.:.:.:.:.	./.:.:.:.:.:.:.:.
I	369868	.	C	T	140	.	MQ0F=0;MQ=40;SGB=-0.379885;ICB=1;HOB=0.5;MQSB=1;DP=38;DP4=15,2,3,0;AD=1,1;AN=0;AC=0	GT:DP:SP:ADF:ADR:AD:PL:HP	./.:.:.:.:.:.:.:.	./.:.:.:.:.:.:.:.	./.:.:.:.:.:.:.:.	./.:.:.:.:.:.:.:.
I	369896	.	T	A	152	.	MQ0F=0;MQ=60;SGB=-0.379885;MQSB=1;DP=62;DP4=28,2,2,0;AD=4,1;AN=0;AC=0	GT:DP:SP:ADF:ADR:AD:PL	./.:.:.:.:.:.:.	./.:.:.:.:.:.:.	./.:.:.:.:.:.:.	./.:.:.:.:.:.:.
I	370339	.	C	T	999	.	MQ0F=0;MQ=60;VDB=0.0221621;SGB=-0.511536;MQSB=1;ICB=1;HOB=0.5;DP=40;DP4=11,22,2,3;AD=1,1;AN=2;AC=0	GT:DP:SP:ADF:ADR:AD:PL:HP	0/0:1:0:0,.:1,.:1,.:.:.	./.:.:.:.:.:.:.:.	./.:.:.:.:.:.:.:.	./.:.:.:.:.:.:.:.
I	370751	.	C	.	999	.	MQ0F=0;MQ=60;DP=22;DP4=12,2,0,0;AD=1;AN=2	GT:DP:SP:ADF:ADR:AD	./.:.:.:.:.:.	./.:.:.:.:.:.	./.:.:.:.:.:.	0/0:4:0:4:0:4
I	370999	.	A	.	0	.	MQ0F=0;MQ=.;DP=1;DP4=0,0,0,0;AD=0;AN=0	GT:DP:SP:ADF:ADR:AD	./.:.:.:.:.:.	./.:.:.:.:.:.	./.:.:.:.:.:.	./.:.:.:.:.:.
I	371690	.	T	A	140	.	MQ0F=0;MQ=.;SGB=-0.379885;ICB=1;HOB=0.5;DP=12;DP4=7,1,0,1;AD=1,1;AN=0;AC=0	GT:DP:SP:ADF:ADR:AD:PL:HP	./.:.:.:.:.:.:.:.	./.:.:.:.:.:.:.:.	./.:.:.:.:.:.:.:.	./.:.:.:.:.:.:.:.
I	371884	.	T	G	71	.	SGB=-0.379885;MQ0F=0;ICB=1;HOB=0.5;MQ=60;DP=5;DP4=0,2,0,1;AD=1,1;AN=0;AC=0	GT:PL:DP:SP:ADF:ADR:AD:HP	./.:.:.:.:.:.:.:.	./.:.:.:.:.:.:.:.	./.:.:.:.:.:.:.:.	./.:.:.:.:.:.:.:.
I	371975	.	C	.	90	.	MQ0F=0;MQ=60;DP=7;DP4=5,1,0,0;AD=1;AN=0	GT:DP:SP:ADF:ADR:AD	./.:.:.:.:.:.	./.:.:.:.:.:.	./.:.:.:.:.:.	./.:.:.:.:.:.
I	372035	.	A	C	105	.	MQ0F=0;MQ=60;SGB=-0.379885;ICB=1;HOB=0.5;DP=8;DP4=6,0,1,0;AD=1,1;AN=0;AC=0	GT:DP:SP:ADF:ADR:AD:PL:HP	./.:.:.:.:.:.:.:.	./.:.:.:.:.:.:.:.	./.:.:.:.:.:.:.:.	./.:.:.:.:.:.:.:.
I	372952	.	T	.	90	.	MQ0F=0;MQ=60;DP=2;DP4=1,0,0,0;AD=1;AN=0	GT:DP:SP:ADF:ADR:AD	./.:.:.:.:.:.	./.:.:.:.:.:.	./.:.:.:.:.:.	./.:.:.:.:.:.
I	373067	.	A	.	999	.	MQ0F=0;MQ=60;MQSB=1;DP=5;DP4=3,1,0,0;AD=3;AN=0	GT:DP:SP:ADF:ADR:AD	./.:.:.:.:.:.	./.:.:.:.:.:.	./.:.:.:.:.:.	./.:.:.:.:.:.
I	373275	.	T	C	105	.	MQ0F=0;MQ=60;SGB=-0.379885;ICB=1;HOB=0.5;DP=11;DP4=5,2,2,1;AD=1,1;AN=0;AC=0	GT:DP:SP:ADF:ADR:AD:PL:HP	./.:.:.:.:.:.:.:.	./.:.:.:.:.:.:.:.	./.:.:.:.:.:.:.:.	./.:.:.:.:.:.:.:.
I	373369	.	T	C	105	.	MQ0F=0;MQ=60;SGB=-0.379885;ICB=1;HOB=0.5;DP=10;DP4=5,1,1,1;AD=1,1;AN=0;AC=0	GT:DP:SP:ADF:ADR:AD:PL:HP	./.:.:.:.:.:.:.:.	./.:.:.:.:.:.:.:.	./.:.:.:.:.:.:.:.	./.:.:.:.:.:.:.:.
I	373440	.	G	T	105	.	MQ0F=0;MQ=60;SGB=-0.379885;ICB=1;HOB=0.5;DP=14;DP4=5,4,2,1;AD=1,1;AN=0;AC=0	GT:DP:SP:ADF:ADR:AD:PL:HP	./.:.:.:.:.:.:.:.	./.:.:.:.:.:.:.:.	./.:.:.:.:.:.:.:.	./.:.:.:.:.:.:.:.
I	373851	.	T	G	999	.	MQ0F=0;MQ=60;SGB=-0.379885;ICB=1;HOB=0.5;DP=19;DP4=12,4,0,1;AD=10,1;AN=0;AC=0	GT:DP:SP:ADF:ADR:AD:PL:HP	./.:.:.:.:.:.:.:.	./.:.:.:.:.:.:.:.	./.:.:.:.:.:.:.:.	./.:.:.:.:.:.:.:.
I	373939	.	T	.	71	.	MQ0F=0;MQ=60;DP=6;DP4=2,3,0,0;AD=0;AN=0	GT:DP:SP:ADF:ADR:AD	./.:.:.:.:.:.	./.:.:.:.:.:.	./.:.:.:.:.:.	./.:.:.:.:.:.
I	374086	.	T	C	999	.	MQ0F=0;MQ=60;SGB=-0.379885;ICB=1;HOB=0.5;DP=17;DP4=2,11,3,0;AD=1,1;AN=0;AC=0	GT:DP:SP:ADF:ADR:AD:PL:HP	./.:.:.:.:.:.:.:.	./.:.:.:.:.:.:.:.	./.:.:.:.:.:.:.:.	./.:.:.:.:.:.:.:.
I	374187	.	T	A	71	.	MQ0F=0;MQ=60;SGB=-0.379885;ICB=1;HOB=0.5;DP=9;DP4=3,4,1,0;AD=1,1;AN=0;AC=0	GT:DP:SP:ADF:ADR:AD:PL:HP	./.:.:.:.:.:.:.:.	./.:.:.:.:.:.:.:.	./.:.:.:.:.:.:.:.	./.:.:.:.:.:.:.:.
I	374244	.	G	A	90	.	MQ0F=0;MQ=60;SGB=-0.379885;ICB=1;HOB=0.5;DP=11;DP4=4,1,0,3;AD=1,1;AN=2;AC=0	GT:DP:SP:ADF:ADR:AD:PL:HP	./.:.:.:.:.:.:.:.	./.:.:.:.:.:.:.:.	0/0:1:0:1,.:0,.:1,.:.:.	./.:.:.:.:.:.:.:.
I	374387	.	T	.	71	.	MQ0F=0;MQ=60;DP=3;DP4=3,0,0,0;AD=1;AN=0	GT:DP:SP:ADF:ADR:AD	./.:.:.:.:.:.	./.:.:.:.:.:.	./.:.:.:.:.:.	./.:.:.:.:.:.
I	374476	.	T	C	90	.	MQ0F=0;MQ=60;SGB=-0.379885;ICB=1;HOB=0.5;DP=13;DP4=5,3,1,0;AD=1,1;AN=0;AC=0	GT:DP:SP:ADF:ADR:AD:PL:HP	./.:.:.:.:.:.:.:.	./.:.:.:.:.:.:.:.	./.:.:.:.:.:.:.:.	./.:.:.:.:.:.:.:.
I	374788	.	T	C	90	.	SGB=-0.379885;MQ0F=0;ICB=1;HOB=0.5;MQ=60;DP=7;DP4=3,1,1,1;AD=1,1;AN=0;AC=0	GT:PL:DP:SP:ADF:ADR:AD:HP	./.:.:.:.:.:.:.:.	./.:.:.:.:.:.:.:.	./.:.:.:.:.:.:.:.	./.:.:.:.:.:.:.:.
I	374790	.	T	A	90	.	SGB=-0.379885;MQ0F=0;ICB=1;HOB=0.5;MQ=60;DP=7;DP4=3,1,1,1;AD=1,1;AN=0;AC=0	GT:PL:DP:SP:ADF:ADR:AD:HP	./.:.:.:.:.:.:.:.	./.:.:.:.:.:.:.:.	./.:.:.:.:.:.:.:.	./.:.:.:.:.:.:.:.
I	374864	.	G	A	90	.	SGB=-0.379885;MQ0F=0;ICB=1;HOB=0.5;MQ=60;DP=6;DP4=3,0,1,0;AD=1,1;AN=0;AC=0	GT:PL:DP:SP:ADF:ADR:AD:HP	./.:.:.:.:.:.:.:.	./.:.:.:.:.:.:.:.	./.:.:.:.:.:.:.:.	./.:.:.:.:.:.:.:.
I	375244	.	T	C	124	.	MQ0F=0;MQ=60;SGB=-0.379885;ICB=1;HOB=0.5;DP=10;DP4=2,1,2,2;AD=0,1;AN=0;AC=0	GT:DP:SP:ADF:ADR:AD:PL:HP	./.:.:.:.:.:.:.:.	./.:.:.:.:.:.:.:.	./.:.:.:.:.:.:.:.	./.:.:.:.:.:.:.:.
I	377706	.	A	.	146	.	MQ0F=0;MQ=60;MQSB=1;DP=12;DP4=5,7,0,0;AD=3;AN=0	GT:DP:SP:ADF:ADR:AD	./.:.:.:.:.:.	./.:.:.:.:.:.	./.:.:.:.:.:.	./.:.:.:.:.:.
I	377866	.	T	.	105	.	MQ0F=0;MQ=60;DP=8;DP4=5,3,0,0;AD=1;AN=0	GT:DP:SP:ADF:ADR:AD	./.:.:.:.:.:.	./.:.:.:.:.:.	./.:.:.:.:.:.	./.:.:.:.:.:.
I	377869	.	G	.	108	.	MQ0F=0;MQ=60;MQSB=1;DP=9;DP4=4,4,0,0;AD=2;AN=0	GT:DP:SP:ADF:ADR:AD	./.:.:.:.:.:.	./.:.:.:.:.:.	./.:.:.:.:.:.	./.:.:.:.:.:.
I	378182	.	A	T	999	.	MQSB=1;MQ0F=0;MQ=60;SGB=-0.379885;DP=24;DP4=13,5,0,1;AD=1,1;AN=2;AC=0	GT:DP:SP:ADF:ADR:AD:PL	./.:.:.:.:.:.:.	./.:.:.:.:.:.:.	./.:.:.:.:.:.:.	0/0:1:0:1,.:0,.:1,.:.
I	378183	.	T	A	999	.	MQSB=1;MQ0F=0;MQ=60;SGB=-0.379885;DP=24;DP4=14,4,0,1;AD=1,1;AN=2;AC=0	GT:DP:SP:ADF:ADR:AD:PL	./.:.:.:.:.:.:.	./.:.:.:.:.:.:.	./.:.:.:.:.:.:.	0/0:1:0:1,.:0,.:1,.:.
I	378332	.	A	T	131	.	MQ0F=0;MQ=60;SGB=-0.379885;ICB=1;HOB=0.5;MQSB=1;DP=10;DP4=3,5,0,1;AD=1,1;AN=0;AC=0	GT:DP:SP:ADF:ADR:AD:PL:HP	./.:.:.:.:.:.:.:.	./.:.:.:.:.:.:.:.	./.:.:.:.:.:.:.:.	./.:.:.:.:.:.:.:.
I	378391	.	T	C	999	.	MQ0F=0;MQ=60;SGB=-0.379885;ICB=1;HOB=0.5;DP=27;DP4=21,3,1,1;AD=1,1;AN=0;AC=0	GT:DP:SP:ADF:ADR:AD:PL:HP	./.:.:.:.:.:.:.:.	./.:.:.:.:.:.:.:.	./.:.:.:.:.:.:.:.	./.:.:.:.:.:.:.:.
I	378499	.	G	T	124	.	MQ0F=0;MQ=60;SGB=-0.379885;ICB=1;HOB=0.5;DP=30;DP4=24,2,1,0;AD=1,1;AN=0;AC=0	GT:DP:SP:ADF:ADR:AD:PL:HP	./.:.:.:.:.:.:.:.	./.:.:.:.:.:.:.:.	./.:.:.:.:.:.:.:.	./.:.:.:.:.:.:.:.
I	378590	.	A	G	112	.	MQ0F=0;MQ=60;SGB=-0.379885;ICB=1;HOB=0.5;MQSB=1;DP=26;DP4=11,6,1,1;AD=1,1;AN=0;AC=0	GT:DP:SP:ADF:ADR:AD:PL:HP	./.:.:.:.:.:.:.:.	./.:.:.:.:.:.:.:.	./.:.:.:.:.:.:.:.	./.:.:.:.:.:.:.:.
I	379919	.	C	T	999	.	MQ0F=0;MQ=60;SGB=-0.379885;RPB=1;MQB=1;MQSB=1;BQB=1;ICB=1;HOB=0.5;DP=95;DP4=54,15,6,2;AD=0,1;AN=0;AC=0	GT:DP:SP:ADF:ADR:AD:PL:HP	./.:.:.:.:.:.:.:.	./.:.:.:.:.:.:.:.	./.:.:.:.:.:.:.:.	./.:.:.:.:.:.:.:.
I	380947	.	T	G	124	.	MQ0F=0;MQ=60;SGB=-0.379885;ICB=1;HOB=0.5;MQSB=1;DP=31;DP4=7,15,4,3;AD=2,1;AN=0;AC=0	GT:DP:SP:ADF:ADR:AD:PL:HP	./.:.:.:.:.:.:.:.	./.:.:.:.:.:.:.:.	./.:.:.:.:.:.:.:.	./.:.:.:.:.:.:.:.
I	382137	.	C	T	112	.	MQ0F=0;MQ=60;SGB=-0.379885;ICB=1;HOB=0.5;MQSB=1;DP=29;DP4=9,10,1,4;AD=1,1;AN=0;AC=0	GT:DP:SP:ADF:ADR:AD:PL:HP	./.:.:.:.:.:.:.:.	./.:.:.:.:.:.:.:.	./.:.:.:.:.:.:.:.	./.:.:.:.:.:.:.:.
I	382181	.	A	G	112	.	MQ0F=0;MQ=60;SGB=-0.379885;ICB=1;HOB=0.5;MQSB=1;DP=24;DP4=10,4,2,3;AD=1,1;AN=0;AC=0	GT:DP:SP:ADF:ADR:AD:PL:HP	./.:.:.:.:.:.:.:.	./.:.:.:.:.:.:.:.	./.:.:.:.:.:.:.:.	./.:.:.:.:.:.:.:.
I	382224	.	T	G	112	.	MQ0F=0;MQ=60;SGB=-0.379885;ICB=1;HOB=0.5;MQSB=1;DP=24;DP4=10,6,1,4;AD=1,1;AN=0;AC=0	GT:DP:SP:ADF:ADR:AD:PL:HP	./.:.:.:.:.:.:.:.	./.:.:.:.:.:.:.:.	./.:.:.:.:.:.:.:.	./.:.:.:.:.:.:.:.
I	382318	.	T	G	105	.	MQ0F=0;MQ=60;SGB=-0.379885;ICB=1;HOB=0.5;DP=18;DP4=10,4,2,0;AD=1,1;AN=0;AC=0	GT:DP:SP:ADF:ADR:AD:PL:HP	./.:.:.:.:.:.:.:.	./.:.:.:.:.:.:.:.	./.:.:.:.:.:.:.:.	./.:.:.:.:.:.:.:.
I	382796	.	T	A	90	.	SGB=-0.379885;MQ0F=0;MQ=60;ICB=1;HOB=0.5;DP=23;DP4=10,1,3,1;AD=1,1;AN=2;AC=0	GT:PL:DP:SP:ADF:ADR:AD:HP	./.:.:.:.:.:.:.:.	./.:.:.:.:.:.:.:.	0/0:.:1:0:1,.:0,.:1,.:.	./.:.:.:.:.:.:.:.
I	383746	.	A	C	90	.	MQ0F=0;MQ=60;SGB=-0.379885;ICB=1;HOB=0.5;DP=14;DP4=2,6,1,1;AD=1,1;AN=0;AC=0	GT:DP:SP:ADF:ADR:AD:PL:HP	./.:.:.:.:.:.:.:.	./.:.:.:.:.:.:.:.	./.:.:.:.:.:.:.:.	./.:.:.:.:.:.:.:.
I	384254	.	C	T	120	.	MQ0F=0;MQ=60;SGB=-0.379885;ICB=1;HOB=0.5;DP=16;DP4=5,4,1,1;AD=1,1;AN=2;AC=0	GT:DP:SP:ADF:ADR:AD:PL:HP	0/0:1:0:0,.:1,.:1,.:.:.	./.:.:.:.:.:.:.:.	./.:.:.:.:.:.:.:.	./.:.:.:.:.:.:.:.
I	385263	.	G	A	71	.	SGB=-0.379885;MQ0F=0;ICB=1;HOB=0.5;MQ=60;DP=16;DP4=4,3,2,7;AD=0,1;AN=0;AC=0	GT:PL:DP:SP:ADF:ADR:AD:HP	./.:.:.:.:.:.:.:.	./.:.:.:.:.:.:.:.	./.:.:.:.:.:.:.:.	./.:.:.:.:.:.:.:.
I	385957	.	T	A	999	.	MQ0F=0;MQ=60;MQSB=1;SGB=-0.379885;ICB=1;HOB=0.5;DP=21;DP4=9,4,2,1;AD=1,1;AN=2;AC=0	GT:DP:SP:ADF:ADR:AD:PL:HP	./.:.:.:.:.:.:.:.	./.:.:.:.:.:.:.:.	./.:.:.:.:.:.:.:.	0/0:1:0:1,.:0,.:1,.:.:.
I	386004	.	A	T	105	.	MQ0F=0;MQ=60;SGB=-0.379885;ICB=1;HOB=0.5;DP=13;DP4=3,6,4,0;AD=1,1;AN=0;AC=0	GT:DP:SP:ADF:ADR:AD:PL:HP	./.:.:.:.:.:.:.:.	./.:.:.:.:.:.:.:.	./.:.:.:.:.:.:.:.	./.:.:.:.:.:.:.:.
I	386794	.	A	.	89	.	MQ0F=0;MQ=60;DP=3;DP4=0,3,0,0;AD=2;AN=0	GT:DP:SP:ADF:ADR:AD	./.:.:.:.:.:.	./.:.:.:.:.:.	./.:.:.:.:.:.	./.:.:.:.:.:.
I	387069	.	C	.	90	.	MQ0F=0;MQ=60;SGB=-0.379885;DP=9;DP4=4,2,0,1;AD=1;AN=0	GT:DP:SP:ADF:ADR:AD	./.:.:.:.:.:.	./.:.:.:.:.:.	./.:.:.:.:.:.	./.:.:.:.:.:.
I	387162	.	C	.	90	.	MQ0F=0;MQ=60;DP=7;DP4=2,4,0,0;AD=1;AN=0	GT:DP:SP:ADF:ADR:AD	./.:.:.:.:.:.	./.:.:.:.:.:.	./.:.:.:.:.:.	./.:.:.:.:.:.
I	387320	.	T	A	71	.	MQ0F=0;MQ=60;SGB=-0.379885;DP=4;DP4=2,0,1,0;AD=1,1;AN=0;AC=0	GT:DP:SP:ADF:ADR:AD:PL	./.:.:.:.:.:.:.	./.:.:.:.:.:.:.	./.:.:.:.:.:.:.	./.:.:.:.:.:.:.
I	387367	.	T	A	71	.	MQ0F=0;MQ=60;SGB=-0.379885;DP=7;DP4=3,1,1,0;AD=1,1;AN=0;AC=0	GT:DP:SP:ADF:ADR:AD:PL	./.:.:.:.:.:.:.	./.:.:.:.:.:.:.	./.:.:.:.:.:.:.	./.:.:.:.:.:.:.
I	387437	.	A	T	71	.	MQ0F=0;MQ=60;SGB=-0.379885;ICB=1;HOB=0.5;DP=5;DP4=0,2,1,1;AD=0,1;AN=0;AC=0	GT:DP:SP:ADF:ADR:AD:PL:HP	./.:.:.:.:.:.:.:.	./.:.:.:.:.:.:.:.	./.:.:.:.:.:.:.:.	./.:.:.:.:.:.:.:.
I	387585	.	T	C	71	.	MQ0F=0;MQ=60;SGB=-0.379885;ICB=1;HOB=0.5;DP=6;DP4=3,2,0,1;AD=1,1;AN=0;AC=0	GT:DP:SP:ADF:ADR:AD:PL:HP	./.:.:.:.:.:.:.:.	./.:.:.:.:.:.:.:.	./.:.:.:.:.:.:.:.	./.:.:.:.:.:.:.:.
I	387802	.	A	.	140	.	MQ0F=0;MQ=60;DP=6;DP4=4,0,0,0;AD=2;AN=0	GT:DP:SP:ADF:ADR:AD	./.:.:.:.:.:.	./.:.:.:.:.:.	./.:.:.:.:.:.	./.:.:.:.:.:.
I	387940	.	G	A	154	.	SGB=-0.379885;MQ0F=0;ICB=1;HOB=0.5;MQ=60;DP=12;DP4=10,0,1,0;AD=4,1;AN=2;AC=0	GT:PL:DP:SP:ADF:ADR:AD:HP	./.:.:.:.:.:.:.:.	./.:.:.:.:.:.:.:.	./.:.:.:.:.:.:.:.	0/0:.:1:0:1,.:0,.:1,.:.
I	388182	.	T	A	90	.	MQ0F=0;MQ=60;SGB=-0.379885;ICB=1;HOB=0.5;DP=13;DP4=2,6,1,1;AD=0,1;AN=0;AC=0	GT:DP:SP:ADF:ADR:AD:PL:HP	./.:.:.:.:.:.:.:.	./.:.:.:.:.:.:.:.	./.:.:.:.:.:.:.:.	./.:.:.:.:.:.:.:.
I	388320	.	A	T	90	.	MQ0F=0;MQ=60;SGB=-0.379885;ICB=1;HOB=0.5;DP=16;DP4=8,1,0,3;AD=1,1;AN=0;AC=0	GT:DP:SP:ADF:ADR:AD:PL:HP	./.:.:.:.:.:.:.:.	./.:.:.:.:.:.:.:.	./.:.:.:.:.:.:.:.	./.:.:.:.:.:.:.:.
I	388647	.	A	.	105	.	MQ0F=0;MQ=60;DP=12;DP4=8,2,0,0;AD=1;AN=0	GT:DP:SP:ADF:ADR:AD	./.:.:.:.:.:.	./.:.:.:.:.:.	./.:.:.:.:.:.	./.:.:.:.:.:.
I	388688	.	T	.	105	.	MQ0F=0;MQ=60;DP=6;DP4=5,1,0,0;AD=1;AN=0	GT:DP:SP:ADF:ADR:AD	./.:.:.:.:.:.	./.:.:.:.:.:.	./.:.:.:.:.:.	./.:.:.:.:.:.
I	388924	.	A	G,T	105	.	MQ0F=0;MQ=60;VDB=0.02;SGB=-0.453602;ICB=1;HOB=0.5;DP=16;DP4=5,5,5,0;AD=1,1,1;AN=0;AC=0,0	GT:DP:SP:ADF:ADR:AD:PL:HP	./.:.:.:.:.:.:.:.	./.:.:.:.:.:.:.:.	./.:.:.:.:.:.:.:.	./.:.:.:.:.:.:.:.
I	388952	.	T	G	124	.	MQ0F=0;MQ=60;SGB=-0.379885;ICB=1;HOB=0.5;DP=13;DP4=5,1,3,1;AD=0,1;AN=0;AC=0	GT:DP:SP:ADF:ADR:AD:PL:HP	./.:.:.:.:.:.:.:.	./.:.:.:.:.:.:.:.	./.:.:.:.:.:.:.:.	./.:.:.:.:.:.:.:.
I	389303	.	C	T	999	.	MQ0F=0;MQ=60;MQSB=1;VDB=0.38;SGB=-0.453602;ICB=1;HOB=0.5;RPB=0.0143145;MQB=1;BQB=0.0143145;DP=115;DP4=56,35,5,1;AD=67,1;AN=0;AC=0	GT:DP:SP:ADF:ADR:AD:PL:HP	./.:.:.:.:.:.:.:.	./.:.:.:.:.:.:.:.	./.:.:.:.:.:.:.:.	./.:.:.:.:.:.:.:.
I	389413	.	A	T	105	.	VDB=0.02;SGB=-0.453602;MQ0F=0;MQ=60;ICB=1;HOB=0.5;DP=34;DP4=23,0,6,0;AD=1,1;AN=0;AC=0	GT:PL:DP:SP:ADF:ADR:AD:HP	./.:.:.:.:.:.:.:.	./.:.:.:.:.:.:.:.	./.:.:.:.:.:.:.:.	./.:.:.:.:.:.:.:.
I	389850	.	G	A	999	.	MQSB=1;MQ0F=0;MQ=60;SGB=-0.379885;ICB=1;HOB=0.5;VDB=0.1;RPB=1;MQB=1;BQB=1;DP=250;DP4=22,170,7,19;AD=1,1;AN=8;AC=0	GT:DP:SP:ADF:ADR:AD:PL:HP	0/0:1:0:1,.:0,.:1,.:.:.	0/0:1:0:0,.:1,.:1,.:.:.	0/0:1:0:0,.:1,.:1,.:.:.	0/0:1:0:0,.:1,.:1,.:.:.
I	390021	.	A	C	112	.	MQ0F=0;MQ=60;SGB=-0.379885;ICB=1;HOB=0.5;VDB=0.0941127;MQSB=1;DP=44;DP4=17,9,2,2;AD=1,3;AN=0;AC=0	GT:DP:SP:ADF:ADR:AD:PL:HP	./.:.:.:.:.:.:.:.	./.:.:.:.:.:.:.:.	./.:.:.:.:.:.:.:.	./.:.:.:.:.:.:.:.
I	390371	.	T	A	97	.	MQ0F=0;MQ=60;SGB=-0.379885;ICB=1;HOB=0.5;DP=35;DP4=10,17,1,2;AD=1,1;AN=2;AC=0	GT:DP:SP:ADF:ADR:AD:PL:HP	./.:.:.:.:.:.:.:.	./.:.:.:.:.:.:.:.	./.:.:.:.:.:.:.:.	0/0:1:0:1,.:0,.:1,.:.:.
I	390631	.	G	A	90	.	MQ0F=0;MQ=60;SGB=-0.379885;VDB=0.02;MQSB=1;DP=27;DP4=6,7,4,1;AD=1,2;AN=2;AC=0	GT:DP:SP:ADF:ADR:AD:PL	./.:.:.:.:.:.:.	./.:.:.:.:.:.:.	./.:.:.:.:.:.:.	0/0:1:0:0,.:1,.:1,.:.
I	390740	.	C	T	90	.	SGB=-0.379885;MQ0F=0;ICB=1;HOB=0.5;MQ=60;VDB=0.14;DP=20;DP4=8,1,5,2;AD=1,1;AN=0;AC=0	GT:PL:DP:SP:ADF:ADR:AD:HP	./.:.:.:.:.:.:.:.	./.:.:.:.:.:.:.:.	./.:.:.:.:.:.:.:.	./.:.:.:.:.:.:.:.
I	391294	.	G	A	90	.	SGB=-0.379885;MQ0F=0;MQ=60;ICB=1;HOB=0.5;DP=25;DP4=7,6,1,3;AD=1,1;AN=0;AC=0	GT:PL:DP:SP:ADF:ADR:AD:HP	./.:.:.:.:.:.:.:.	./.:.:.:.:.:.:.:.	./.:.:.:.:.:.:.:.	./.:.:.:.:.:.:.:.
I	391374	.	G	A	105	.	MQ0F=0;MQ=60;SGB=-0.379885;ICB=1;HOB=0.5;DP=21;DP4=2,15,1,3;AD=1,1;AN=0;AC=0	GT:DP:SP:ADF:ADR:AD:PL:HP	./.:.:.:.:.:.:.:.	./.:.:.:.:.:.:.:.	./.:.:.:.:.:.:.:.	./.:.:.:.:.:.:.:.
I	391502	.	C	T	999	.	MQ0F=0;MQ=60;MQSB=1;SGB=-0.379885;ICB=1;HOB=0.5;DP=33;DP4=23,1,2,1;AD=1,1;AN=0;AC=0	GT:DP:SP:ADF:ADR:AD:PL:HP	./.:.:.:.:.:.:.:.	./.:.:.:.:.:.:.:.	./.:.:.:.:.:.:.:.	./.:.:.:.:.:.:.:.
I	391552	.	T	A	999	.	MQ0F=0;MQ=60;SGB=-0.379885;ICB=1;HOB=0.5;DP=41;DP4=23,1,4,1;AD=1,1;AN=2;AC=0	GT:DP:SP:ADF:ADR:AD:PL:HP	./.:.:.:.:.:.:.:.	./.:.:.:.:.:.:.:.	./.:.:.:.:.:.:.:.	0/0:2:0:2,.:0,.:2,.:.:.
I	391566	.	A	.	124	.	MQ0F=0;MQ=.;SGB=-0.379885;DP=40;DP4=16,2,1,0;AD=1;AN=2	GT:DP:SP:ADF:ADR:AD	./.:.:.:.:.:.	./.:.:.:.:.:.	./.:.:.:.:.:.	0/0:2:0:2:0:2
I	391963	.	C	G	999	.	MQ0F=0;MQ=60;SGB=-0.379885;ICB=1;HOB=0.5;RPB=1;MQB=1;MQSB=1;BQB=1;DP=186;DP4=57,87,2,3;AD=0,1;AN=2;AC=0	GT:DP:SP:ADF:ADR:AD:PL:HP	./.:.:.:.:.:.:.:.	0/0:1:0:0,.:1,.:1,.:.:.	./.:.:.:.:.:.:.:.	./.:.:.:.:.:.:.:.
I	392012	.	G	A	999	.	SGB=-0.379885;MQ0F=0;ICB=1;HOB=0.5;MQ=60;MQSB=1;DP=120;DP4=18,88,2,3;AD=0,1;AN=2;AC=0	GT:PL:DP:SP:ADF:ADR:AD:HP	./.:.:.:.:.:.:.:.	0/0:.:1:0:0,.:1,.:1,.:.	./.:.:.:.:.:.:.:.	./.:.:.:.:.:.:.:.
I	392096	.	C	T	999	.	MQ0F=0;MQ=60;MQSB=1;SGB=-0.379885;ICB=1;HOB=0.5;DP=135;DP4=63,33,3,0;AD=0,1;AN=4;AC=0	GT:DP:SP:ADF:ADR:AD:PL:HP	./.:.:.:.:.:.:.:.	0/0:1:0:0,.:1,.:1,.:.:.	0/0:2:0:2,.:0,.:2,.:.:.	./.:.:.:.:.:.:.:.
I	392439	.	G	A	71	.	MQ0F=0;MQ=60;SGB=-0.379885;ICB=1;HOB=0.5;DP=13;DP4=6,3,1,3;AD=0,1;AN=0;AC=0	GT:DP:SP:ADF:ADR:AD:PL:HP	./.:.:.:.:.:.:.:.	./.:.:.:.:.:.:.:.	./.:.:.:.:.:.:.:.	./.:.:.:.:.:.:.:.
I	393109	.	C	T	999	.	MQ0F=0;MQ=60;SGB=-0.379885;ICB=1;HOB=0.5;RPB=1;MQB=1;BQB=1;MQSB=1;DP=30;DP4=13,6,4,2;AD=1,1;AN=0;AC=0	GT:DP:SP:ADF:ADR:AD:PL:HP	./.:.:.:.:.:.:.:.	./.:.:.:.:.:.:.:.	./.:.:.:.:.:.:.:.	./.:.:.:.:.:.:.:.
I	393502	.	T	C	140	.	SGB=-0.379885;MQ0F=0;ICB=1;HOB=0.5;MQ=60;VDB=0.02;DP=14;DP4=3,5,1,2;AD=1,2;AN=0;AC=0	GT:PL:DP:SP:ADF:ADR:AD:HP	./.:.:.:.:.:.:.:.	./.:.:.:.:.:.:.:.	./.:.:.:.:.:.:.:.	./.:.:.:.:.:.:.:.
I	393620	.	A	G	90	.	MQ0F=1;MQ=0;SGB=-0.379885;ICB=1;HOB=0.5;DP=14;DP4=7,3,1,1;AD=1,1;AN=0;AC=0	GT:DP:SP:ADF:ADR:AD:PL:HP	./.:.:.:.:.:.:.:.	./.:.:.:.:.:.:.:.	./.:.:.:.:.:.:.:.	./.:.:.:.:.:.:.:.
I	393766	.	A	.	140	.	MQ0F=0;MQ=.;DP=13;DP4=6,1,0,0;AD=1;AN=2	GT:DP:SP:ADF:ADR:AD	./.:.:.:.:.:.	./.:.:.:.:.:.	0/0:1:0:1:0:1	./.:.:.:.:.:.
I	393773	.	A	.	140	.	MQ0F=0;MQ=60;DP=10;DP4=4,4,0,0;AD=1;AN=2	GT:DP:SP:ADF:ADR:AD	./.:.:.:.:.:.	./.:.:.:.:.:.	0/0:1:0:1:0:1	./.:.:.:.:.:.
I	394970	.	T	A	90	.	MQ0F=0;MQ=60;SGB=-0.379885;ICB=1;HOB=0.5;DP=14;DP4=5,4,1,1;AD=1,1;AN=0;AC=0	GT:DP:SP:ADF:ADR:AD:PL:HP	./.:.:.:.:.:.:.:.	./.:.:.:.:.:.:.:.	./.:.:.:.:.:.:.:.	./.:.:.:.:.:.:.:.
I	395191	.	A	C	112	.	SGB=-0.379885;MQ0F=0;MQ=60;MQSB=1;ICB=1;HOB=0.5;DP=16;DP4=5,4,2,1;AD=0,1;AN=0;AC=0	GT:PL:DP:SP:ADF:ADR:AD:HP	./.:.:.:.:.:.:.:.	./.:.:.:.:.:.:.:.	./.:.:.:.:.:.:.:.	./.:.:.:.:.:.:.:.
I	395417	.	T	G,C	71	.	SGB=-0.379885;MQ0F=0;ICB=1;HOB=0.5;MQ=60;DP=15;DP4=6,4,4,0;AD=0,1,1;AN=0;AC=0,0	GT:PL:DP:SP:ADF:ADR:AD:HP	./.:.:.:.:.:.:.:.	./.:.:.:.:.:.:.:.	./.:.:.:.:.:.:.:.	./.:.:.:.:.:.:.:.
I	395640	.	T	C	90	.	SGB=-0.379885;MQ0F=0;ICB=1;HOB=0.5;MQ=60;DP=15;DP4=4,0,1,5;AD=1,1;AN=0;AC=0	GT:PL:DP:SP:ADF:ADR:AD:HP	./.:.:.:.:.:.:.:.	./.:.:.:.:.:.:.:.	./.:.:.:.:.:.:.:.	./.:.:.:.:.:.:.:.
I	395657	.	T	A	71	.	SGB=-0.379885;MQ0F=0;ICB=1;HOB=0.5;MQ=60;DP=14;DP4=3,1,2,5;AD=1,1;AN=0;AC=0	GT:PL:DP:SP:ADF:ADR:AD:HP	./.:.:.:.:.:.:.:.	./.:.:.:.:.:.:.:.	./.:.:.:.:.:.:.:.	./.:.:.:.:.:.:.:.
I	395927	.	T	A	112	.	MQ0F=0;MQ=60;SGB=-0.379885;ICB=1;HOB=0.5;MQSB=1;VDB=0.5;DP=45;DP4=29,6,8,0;AD=2,1;AN=4;AC=0	GT:DP:SP:ADF:ADR:AD:PL:HP	./.:.:.:.:.:.:.:.	0/0:1:0:1,.:0,.:1,.:.:.	0/0:2:0:1,.:1,.:2,.:.:.	./.:.:.:.:.:.:.:.
I	395970	.	T	C	112	.	MQ0F=0;MQ=60;VDB=0.22;SGB=-0.453602;ICB=1;HOB=0.5;MQSB=1;DP=59;DP4=42,6,9,0;AD=2,1;AN=4;AC=0	GT:DP:SP:ADF:ADR:AD:PL:HP	./.:.:.:.:.:.:.:.	0/0:1:0:1,.:0,.:1,.:.:.	0/0:2:0:1,.:1,.:2,.:.:.	./.:.:.:.:.:.:.:.
I	396699	.	T	C	105	.	MQ0F=0;MQ=60;SGB=-0.379885;ICB=1;HOB=0.5;VDB=0.74;DP=41;DP4=15,11,4,4;AD=0,1;AN=0;AC=0	GT:DP:SP:ADF:ADR:AD:PL:HP	./.:.:.:.:.:.:.:.	./.:.:.:.:.:.:.:.	./.:.:.:.:.:.:.:.	./.:.:.:.:.:.:.:.
I	397035	.	A	T	140	.	MQ0F=0;MQ=60;MQSB=1;VDB=0.52;SGB=-0.453602;DP=33;DP4=10,14,2,2;AD=0,2;AN=2;AC=0	GT:DP:SP:ADF:ADR:AD:PL	./.:.:.:.:.:.:.	./.:.:.:.:.:.:.	./.:.:.:.:.:.:.	0/0:3:0:0,.:3,.:3,.:.
I	397091	.	C	A	999	.	MQ0F=0;MQ=60;MQSB=1;SGB=-0.379885;ICB=1;HOB=0.5;VDB=0.36;DP=28;DP4=5,16,1,2;AD=0,2;AN=0;AC=0	GT:DP:SP:ADF:ADR:AD:PL:HP	./.:.:.:.:.:.:.:.	./.:.:.:.:.:.:.:.	./.:.:.:.:.:.:.:.	./.:.:.:.:.:.:.:.
I	398027	.	A	G	140	.	MQ0F=0;MQ=60;SGB=-0.379885;ICB=1;HOB=0.5;RPB=1;MQB=1;BQB=1;DP=32;DP4=9,12,1,4;AD=0,1;AN=0;AC=0	GT:DP:SP:ADF:ADR:AD:PL:HP	./.:.:.:.:.:.:.:.	./.:.:.:.:.:.:.:.	./.:.:.:.:.:.:.:.	./.:.:.:.:.:.:.:.
I	398235	.	C	T	105	.	MQ0F=0;MQ=60;SGB=-0.379885;ICB=1;HOB=0.5;DP=13;DP4=10,2,1,0;AD=1,1;AN=0;AC=0	GT:DP:SP:ADF:ADR:AD:PL:HP	./.:.:.:.:.:.:.:.	./.:.:.:.:.:.:.:.	./.:.:.:.:.:.:.:.	./.:.:.:.:.:.:.:.
I	398483	.	T	C	123	.	MQ0F=0;MQ=60;SGB=-0.379885;ICB=1;HOB=0.5;DP=20;DP4=1,12,3,2;AD=1,1;AN=0;AC=0	GT:DP:SP:ADF:ADR:AD:PL:HP	./.:.:.:.:.:.:.:.	./.:.:.:.:.:.:.:.	./.:.:.:.:.:.:.:.	./.:.:.:.:.:.:.:.
I	398532	.	A	C	71	.	MQ0F=0;MQ=60;SGB=-0.379885;ICB=1;HOB=0.5;DP=14;DP4=2,5,3,2;AD=0,1;AN=0;AC=0	GT:DP:SP:ADF:ADR:AD:PL:HP	./.:.:.:.:.:.:.:.	./.:.:.:.:.:.:.:.	./.:.:.:.:.:.:.:.	./.:.:.:.:.:.:.:.
I	398687	.	T	G	90	.	MQ0F=0;MQ=.;SGB=-0.379885;ICB=1;HOB=0.5;VDB=0.02;DP=16;DP4=6,2,3,1;AD=0,2;AN=0;AC=0	GT:DP:SP:ADF:ADR:AD:PL:HP	./.:.:.:.:.:.:.:.	./.:.:.:.:.:.:.:.	./.:.:.:.:.:.:.:.	./.:.:.:.:.:.:.:.
I	398834	.	G	A	90	.	MQ0F=0;MQ=60;SGB=-0.379885;ICB=1;HOB=0.5;DP=20;DP4=8,2,4,0;AD=0,1;AN=0;AC=0	GT:DP:SP:ADF:ADR:AD:PL:HP	./.:.:.:.:.:.:.:.	./.:.:.:.:.:.:.:.	./.:.:.:.:.:.:.:.	./.:.:.:.:.:.:.:.
I	399393	.	T	.	122	.	MQ0F=0;MQ=.;DP=20;DP4=12,1,0,0;AD=1;AN=0	GT:DP:SP:ADF:ADR:AD	./.:.:.:.:.:.	./.:.:.:.:.:.	./.:.:.:.:.:.	./.:.:.:.:.:.
I	399692	.	G	A	103	.	MQ0F=0;MQ=60;SGB=-0.379885;MQSB=1;ICB=1;HOB=0.5;DP=7;DP4=2,2,1,1;AD=0,1;AN=0;AC=0	GT:DP:SP:ADF:ADR:AD:PL:HP	./.:.:.:.:.:.:.:.	./.:.:.:.:.:.:.:.	./.:.:.:.:.:.:.:.	./.:.:.:.:.:.:.:.
I	399697	.	T	G	67	.	MQ0F=0;MQ=.;SGB=-0.379885;ICB=1;HOB=0.5;DP=7;DP4=2,1,1,1;AD=0,1;AN=0;AC=0	GT:DP:SP:ADF:ADR:AD:PL:HP	./.:.:.:.:.:.:.:.	./.:.:.:.:.:.:.:.	./.:.:.:.:.:.:.:.	./.:.:.:.:.:.:.:.
I	399855	.	C	T	90	.	MQ0F=0;MQ=60;SGB=-0.379885;ICB=1;HOB=0.5;DP=9;DP4=3,4,1,0;AD=0,1;AN=2;AC=0	GT:DP:SP:ADF:ADR:AD:PL:HP	./.:.:.:.:.:.:.:.	0/0:1:0:0,.:1,.:1,.:.:.	./.:.:.:.:.:.:.:.	./.:.:.:.:.:.:.:.
I	399957	.	A	T	90	.	MQ0F=0;MQ=60;SGB=-0.379885;DP=19;DP4=7,2,2,0;AD=0,1;AN=4;AC=0	GT:DP:SP:ADF:ADR:AD:PL	0/0:1:0:1,.:0,.:1,.:.	0/0:1:0:0,.:1,.:1,.:.	./.:.:.:.:.:.:.	./.:.:.:.:.:.:.
I	400153	.	T	A	90	.	MQ0F=0;MQ=60;SGB=-0.379885;DP=13;DP4=5,2,1,0;AD=1,1;AN=0;AC=0	GT:DP:SP:ADF:ADR:AD:PL	./.:.:.:.:.:.:.	./.:.:.:.:.:.:.	./.:.:.:.:.:.:.	./.:.:.:.:.:.:.
I	400521	.	C	G	105	.	MQ0F=0;MQ=60;SGB=-0.379885;ICB=1;HOB=0.5;VDB=0.36;DP=28;DP4=18,1,5,0;AD=1,2;AN=0;AC=0	GT:DP:SP:ADF:ADR:AD:PL:HP	./.:.:.:.:.:.:.:.	./.:.:.:.:.:.:.:.	./.:.:.:.:.:.:.:.	./.:.:.:.:.:.:.:.
I	400523	.	G	A	105	.	MQ0F=0;MQ=60;SGB=-0.379885;ICB=1;HOB=0.5;VDB=0.36;DP=28;DP4=18,1,5,0;AD=1,2;AN=0;AC=0	GT:DP:SP:ADF:ADR:AD:PL:HP	./.:.:.:.:.:.:.:.	./.:.:.:.:.:.:.:.	./.:.:.:.:.:.:.:.	./.:.:.:.:.:.:.:.
I	402473	.	T	G	124	.	MQ0F=0;MQ=60;SGB=-0.379885;ICB=1;HOB=0.5;VDB=0.0221621;DP=33;DP4=11,7,7,0;AD=0,1;AN=2;AC=0	GT:DP:SP:ADF:ADR:AD:PL:HP	./.:.:.:.:.:.:.:.	./.:.:.:.:.:.:.:.	0/0:1:0:1,.:0,.:1,.:.:.	./.:.:.:.:.:.:.:.
I	402550	.	A	G	124	.	MQ0F=0;MQ=60;SGB=-0.379885;ICB=1;HOB=0.5;DP=27;DP4=8,10,1,2;AD=0,1;AN=2;AC=0	GT:DP:SP:ADF:ADR:AD:PL:HP	./.:.:.:.:.:.:.:.	./.:.:.:.:.:.:.:.	0/0:1:0:1,.:0,.:1,.:.:.	./.:.:.:.:.:.:.:.
I	402926	.	C	T	90	.	MQ0F=0;MQ=60;SGB=-0.379885;ICB=1;HOB=0.5;DP=13;DP4=2,3,5,0;AD=0,1;AN=0;AC=0	GT:DP:SP:ADF:ADR:AD:PL:HP	./.:.:.:.:.:.:.:.	./.:.:.:.:.:.:.:.	./.:.:.:.:.:.:.:.	./.:.:.:.:.:.:.:.
I	403133	.	A	G	90	.	MQ0F=0;MQ=60;VDB=0.0249187;SGB=-0.511536;ICB=1;HOB=0.5;DP=17;DP4=6,1,3,4;AD=0,1;AN=0;AC=0	GT:DP:SP:ADF:ADR:AD:PL:HP	./.:.:.:.:.:.:.:.	./.:.:.:.:.:.:.:.	./.:.:.:.:.:.:.:.	./.:.:.:.:.:.:.:.
I	403165	.	C	A	179	.	MQ0F=0;MQ=27;VDB=0.185086;SGB=-0.636426;MQSB=0.810265;ICB=1;HOB=0.5;DP=25;DP4=5,5,3,7;AD=0,1;AN=0;AC=0	GT:DP:SP:ADF:ADR:AD:PL:HP	./.:.:.:.:.:.:.:.	./.:.:.:.:.:.:.:.	./.:.:.:.:.:.:.:.	./.:.:.:.:.:.:.:.
I	403499	.	T	A	90	.	MQ0F=0;MQ=60;SGB=-0.379885;ICB=1;HOB=0.5;DP=7;DP4=2,3,0,1;AD=1,1;AN=0;AC=0	GT:DP:SP:ADF:ADR:AD:PL:HP	./.:.:.:.:.:.:.:.	./.:.:.:.:.:.:.:.	./.:.:.:.:.:.:.:.	./.:.:.:.:.:.:.:.
I	403500	.	T	A	90	.	MQ0F=0;MQ=60;SGB=-0.379885;ICB=1;HOB=0.5;DP=7;DP4=2,3,0,1;AD=1,1;AN=0;AC=0	GT:DP:SP:ADF:ADR:AD:PL:HP	./.:.:.:.:.:.:.:.	./.:.:.:.:.:.:.:.	./.:.:.:.:.:.:.:.	./.:.:.:.:.:.:.:.
I	403535	.	C	.	90	.	MQ0F=0;MQ=60;DP=6;DP4=3,1,0,0;AD=1;AN=0	GT:DP:SP:ADF:ADR:AD	./.:.:.:.:.:.	./.:.:.:.:.:.	./.:.:.:.:.:.	./.:.:.:.:.:.
I	404079	.	A	G	111	.	MQ0F=0;MQ=60;MQSB=1;SGB=-0.379885;ICB=1;HOB=0.5;DP=15;DP4=4,4,1,1;AD=0,1;AN=0;AC=0	GT:DP:SP:ADF:ADR:AD:PL:HP	./.:.:.:.:.:.:.:.	./.:.:.:.:.:.:.:.	./.:.:.:.:.:.:.:.	./.:.:.:.:.:.:.:.
I	404744	.	A	T	124	.	MQ0F=0;MQ=60;SGB=-0.379885;ICB=1;HOB=0.5;DP=18;DP4=6,6,1,1;AD=0,1;AN=2;AC=0	GT:DP:SP:ADF:ADR:AD:PL:HP	./.:.:.:.:.:.:.:.	./.:.:.:.:.:.:.:.	./.:.:.:.:.:.:.:.	0/0:1:0:1,.:0,.:1,.:.:.
I	405105	.	A	.	71	.	MQ0F=0;MQ=60;DP=52;DP4=2,1,0,0;AD=0;AN=0	GT:DP:SP:ADF:ADR:AD	./.:.:.:.:.:.	./.:.:.:.:.:.	./.:.:.:.:.:.	./.:.:.:.:.:.
I	405121	.	A	T	207	.	MQ0F=0;MQ=60;VDB=7.12062e-27;SGB=-0.693147;DP=53;DP4=3,1,48,0;AD=1,48;AN=0;AC=0	GT:DP:SP:ADF:ADR:AD:PL	./.:.:.:.:.:.:.	./.:.:.:.:.:.:.	./.:.:.:.:.:.:.	./.:.:.:.:.:.:.
I	405295	.	C	T	151	.	MQ0F=0;MQ=60;SGB=-0.379885;ICB=1;HOB=0.5;RPB=1;MQB=1;BQB=1;DP=45;DP4=30,5,4,0;AD=1,1;AN=0;AC=0	GT:DP:SP:ADF:ADR:AD:PL:HP	./.:.:.:.:.:.:.:.	./.:.:.:.:.:.:.:.	./.:.:.:.:.:.:.:.	./.:.:.:.:.:.:.:.
I	405471	.	G	A	134	.	MQ0F=0;MQ=60;SGB=-0.379885;MQSB=1;ICB=1;HOB=0.5;DP=93;DP4=27,25,8,2;AD=1,1;AN=0;AC=0	GT:DP:SP:ADF:ADR:AD:PL:HP	./.:.:.:.:.:.:.:.	./.:.:.:.:.:.:.:.	./.:.:.:.:.:.:.:.	./.:.:.:.:.:.:.:.
I	405764	.	C	A	140	.	MQ0F=0;MQ=60;SGB=-0.379885;RPB=1;MQB=1;BQB=1;ICB=1;HOB=0.5;MQSB=1;DP=71;DP4=28,13,12,2;AD=1,1;AN=0;AC=0	GT:DP:SP:ADF:ADR:AD:PL:HP	./.:.:.:.:.:.:.:.	./.:.:.:.:.:.:.:.	./.:.:.:.:.:.:.:.	./.:.:.:.:.:.:.:.
I	405814	.	A	G	131	.	MQ0F=0;MQ=60;SGB=-0.379885;ICB=1;HOB=0.5;RPB=1;MQB=1;BQB=1;MQSB=1;DP=70;DP4=14,29,4,9;AD=1,1;AN=0;AC=0	GT:DP:SP:ADF:ADR:AD:PL:HP	./.:.:.:.:.:.:.:.	./.:.:.:.:.:.:.:.	./.:.:.:.:.:.:.:.	./.:.:.:.:.:.:.:.
I	405902	.	T	A	108	.	MQ0F=0;MQ=60;SGB=-0.379885;RPB=1;MQB=1;BQB=1;ICB=1;HOB=0.5;MQSB=1;VDB=0.573211;DP=57;DP4=5,25,6,6;AD=0,1;AN=0;AC=0	GT:DP:SP:ADF:ADR:AD:PL:HP	./.:.:.:.:.:.:.:.	./.:.:.:.:.:.:.:.	./.:.:.:.:.:.:.:.	./.:.:.:.:.:.:.:.
I	406609	.	C	T	105	.	MQ0F=0;MQ=60;SGB=-0.379885;ICB=1;HOB=0.5;VDB=0.02;MQSB=1;DP=21;DP4=11,5,2,2;AD=0,2;AN=0;AC=0	GT:DP:SP:ADF:ADR:AD:PL:HP	./.:.:.:.:.:.:.:.	./.:.:.:.:.:.:.:.	./.:.:.:.:.:.:.:.	./.:.:.:.:.:.:.:.
I	406643	.	A	G	105	.	MQ0F=0;MQ=60;SGB=-0.379885;ICB=1;HOB=0.5;VDB=0.02;MQSB=1;DP=24;DP4=9,6,1,2;AD=0,2;AN=0;AC=0	GT:DP:SP:ADF:ADR:AD:PL:HP	./.:.:.:.:.:.:.:.	./.:.:.:.:.:.:.:.	./.:.:.:.:.:.:.:.	./.:.:.:.:.:.:.:.
I	406735	.	T	C	124	.	SGB=-0.379885;MQ0F=0;MQ=60;MQSB=1;ICB=1;HOB=0.5;VDB=0.26;DP=73;DP4=27,6,28,0;AD=0,1;AN=0;AC=0	GT:DP:SP:ADF:ADR:AD:PL:HP	./.:.:.:.:.:.:.:.	./.:.:.:.:.:.:.:.	./.:.:.:.:.:.:.:.	./.:.:.:.:.:.:.:.
I	406913	.	G	C	999	.	MQ0F=0;MQ=60;SGB=-0.379885;ICB=1;HOB=0.5;VDB=0.18;MQSB=1;RPB=1;MQB=1;BQB=1;DP=84;DP4=20,31,2,17;AD=0,1;AN=0;AC=0	GT:DP:SP:ADF:ADR:AD:PL:HP	./.:.:.:.:.:.:.:.	./.:.:.:.:.:.:.:.	./.:.:.:.:.:.:.:.	./.:.:.:.:.:.:.:.
I	406989	.	A	G	999	.	MQ0F=0;MQ=.;SGB=-0.379885;ICB=1;HOB=0.5;VDB=0.76;MQSB=1;DP=25;DP4=10,5,4,3;AD=0,1;AN=0;AC=0	GT:DP:SP:ADF:ADR:AD:PL:HP	./.:.:.:.:.:.:.:.	./.:.:.:.:.:.:.:.	./.:.:.:.:.:.:.:.	./.:.:.:.:.:.:.:.
I	406997	.	A	T,G	999	.	MQ0F=0;MQ=60;SGB=-0.379885;ICB=1;HOB=0.5;RPB=1;MQB=1;MQSB=1;BQB=1;VDB=0.76;DP=38;DP4=22,4,8,2;AD=0,1,1;AN=0;AC=0,0	GT:DP:SP:ADF:ADR:AD:PL:HP	./.:.:.:.:.:.:.:.	./.:.:.:.:.:.:.:.	./.:.:.:.:.:.:.:.	./.:.:.:.:.:.:.:.
I	407748	.	G	A	90	.	SGB=-0.379885;MQ0F=0;MQ=60;ICB=1;HOB=0.5;DP=11;DP4=1,3,2,1;AD=0,1;AN=0;AC=0	GT:PL:DP:SP:ADF:ADR:AD:HP	./.:.:.:.:.:.:.:.	./.:.:.:.:.:.:.:.	./.:.:.:.:.:.:.:.	./.:.:.:.:.:.:.:.
I	408114	.	T	.	71	.	MQ0F=0;MQ=60;DP=3;DP4=3,0,0,0;AD=1;AN=0	GT:DP:SP:ADF:ADR:AD	./.:.:.:.:.:.	./.:.:.:.:.:.	./.:.:.:.:.:.	./.:.:.:.:.:.
I	408210	.	A	.	101	.	MQ0F=0;MQ=60;DP=7;DP4=3,3,0,0;AD=1;AN=0	GT:DP:SP:ADF:ADR:AD	./.:.:.:.:.:.	./.:.:.:.:.:.	./.:.:.:.:.:.	./.:.:.:.:.:.
I	408211	.	A	.	97	.	MQ0F=0;MQ=60;DP=7;DP4=3,3,0,0;AD=1;AN=0	GT:DP:SP:ADF:ADR:AD	./.:.:.:.:.:.	./.:.:.:.:.:.	./.:.:.:.:.:.	./.:.:.:.:.:.
I	408212	.	A	.	105	.	MQ0F=0;MQ=60;DP=7;DP4=3,3,0,0;AD=1;AN=0	GT:DP:SP:ADF:ADR:AD	./.:.:.:.:.:.	./.:.:.:.:.:.	./.:.:.:.:.:.	./.:.:.:.:.:.
I	408213	.	A	.	97	.	MQ0F=0;MQ=60;DP=7;DP4=3,3,0,0;AD=1;AN=0	GT:DP:SP:ADF:ADR:AD	./.:.:.:.:.:.	./.:.:.:.:.:.	./.:.:.:.:.:.	./.:.:.:.:.:.
I	408281	.	A	.	80	.	MQ0F=0;MQ=60;DP=10;DP4=6,3,0,0;AD=1;AN=0	GT:DP:SP:ADF:ADR:AD	./.:.:.:.:.:.	./.:.:.:.:.:.	./.:.:.:.:.:.	./.:.:.:.:.:.
I	408309	.	G	.	71	.	MQ0F=0;MQ=60;DP=6;DP4=3,3,0,0;AD=1;AN=0	GT:DP:SP:ADF:ADR:AD	./.:.:.:.:.:.	./.:.:.:.:.:.	./.:.:.:.:.:.	./.:.:.:.:.:.
I	408353	.	T	.	90	.	MQ0F=0;MQ=60;DP=10;DP4=5,2,0,0;AD=1;AN=0	GT:DP:SP:ADF:ADR:AD	./.:.:.:.:.:.	./.:.:.:.:.:.	./.:.:.:.:.:.	./.:.:.:.:.:.
I	408386	.	A	.	90	.	MQ0F=0;MQ=60;DP=10;DP4=4,4,0,0;AD=1;AN=0	GT:DP:SP:ADF:ADR:AD	./.:.:.:.:.:.	./.:.:.:.:.:.	./.:.:.:.:.:.	./.:.:.:.:.:.
I	408387	.	A	.	90	.	MQ0F=0;MQ=60;DP=10;DP4=3,4,0,0;AD=1;AN=0	GT:DP:SP:ADF:ADR:AD	./.:.:.:.:.:.	./.:.:.:.:.:.	./.:.:.:.:.:.	./.:.:.:.:.:.
I	408440	.	C	.	90	.	MQ0F=0;MQ=60;DP=11;DP4=2,5,0,0;AD=1;AN=0	GT:DP:SP:ADF:ADR:AD	./.:.:.:.:.:.	./.:.:.:.:.:.	./.:.:.:.:.:.	./.:.:.:.:.:.
I	408663	.	A	G	97	.	MQ0F=0;MQ=60;SGB=-0.379885;DP=16;DP4=7,3,1,0;AD=1,1;AN=0;AC=0	GT:DP:SP:ADF:ADR:AD:PL	./.:.:.:.:.:.:.	./.:.:.:.:.:.:.	./.:.:.:.:.:.:.	./.:.:.:.:.:.:.
I	408864	.	T	G	105	.	MQ0F=0;MQ=60;SGB=-0.379885;ICB=1;HOB=0.5;VDB=0.92;MQSB=1;DP=17;DP4=7,4,2,2;AD=1,1;AN=0;AC=0	GT:DP:SP:ADF:ADR:AD:PL:HP	./.:.:.:.:.:.:.:.	./.:.:.:.:.:.:.:.	./.:.:.:.:.:.:.:.	./.:.:.:.:.:.:.:.
I	408991	.	A	G,C	140	.	MQ0F=0;MQ=60;SGB=-0.379885;RPB=1;MQB=1;MQSB=1;BQB=1;ICB=1;HOB=0.5;VDB=0.02;DP=79;DP4=37,6,5,3;AD=1,1,1;AN=4;AC=2,0	GT:DP:SP:ADF:ADR:AD:PL:HP	./.:.:.:.:.:.:.:.	1/1:1:0:0,1,.:0,0,.:0,1,.:60,3,0,.,.,.:.	0/0:1:0:1,.,.:0,.,.:1,.,.:.:.	./.:.:.:.:.:.:.:.
I	409309	.	G	A	127	.	VDB=0.02;SGB=-0.453602;MQ0F=0;MQ=60;ICB=1;HOB=0.5;MQSB=1;RPB=1;MQB=1;BQB=1;DP=67;DP4=18,8,15,15;AD=0,1;AN=0;AC=0	GT:PL:DP:SP:ADF:ADR:AD:HP	./.:.:.:.:.:.:.:.	./.:.:.:.:.:.:.:.	./.:.:.:.:.:.:.:.	./.:.:.:.:.:.:.:.
I	409461	.	C	A	124	.	SGB=-0.379885;RPB=1;MQB=1;MQSB=1;BQB=1;MQ0F=0;MQ=60;ICB=1;HOB=0.5;VDB=0.0221621;DP=35;DP4=6,8,5,11;AD=1,2;AN=2;AC=0	GT:DP:SP:ADF:ADR:AD:PL:HP	0/0:1:0:1,.:0,.:1,.:.:.	./.:.:.:.:.:.:.:.	./.:.:.:.:.:.:.:.	./.:.:.:.:.:.:.:.
I	409757	.	G	A	124	.	MQ0F=0;MQ=60;SGB=-0.379885;ICB=1;HOB=0.5;VDB=0.14;DP=28;DP4=13,5,4,0;AD=1,1;AN=2;AC=0	GT:DP:SP:ADF:ADR:AD:PL:HP	0/0:1:0:0,.:1,.:1,.:.:.	./.:.:.:.:.:.:.:.	./.:.:.:.:.:.:.:.	./.:.:.:.:.:.:.:.
I	409840	.	C	G	112	.	MQ0F=0;MQ=60;SGB=-0.379885;VDB=0.02;ICB=1;HOB=0.5;MQSB=1;DP=24;DP4=9,3,2,3;AD=1,1;AN=0;AC=0	GT:DP:SP:ADF:ADR:AD:PL:HP	./.:.:.:.:.:.:.:.	./.:.:.:.:.:.:.:.	./.:.:.:.:.:.:.:.	./.:.:.:.:.:.:.:.
I	410106	.	A	G	90	.	MQ0F=0;MQ=12;SGB=-0.379885;RPB=1;MQB=1;BQB=1;ICB=1;HOB=0.5;VDB=0.0221621;DP=40;DP4=11,2,16,7;AD=0,1;AN=0;AC=0	GT:DP:SP:ADF:ADR:AD:PL:HP	./.:.:.:.:.:.:.:.	./.:.:.:.:.:.:.:.	./.:.:.:.:.:.:.:.	./.:.:.:.:.:.:.:.
I	410275	.	G	T	999	.	MQ0F=0;MQ=41;SGB=-0.379885;ICB=1;HOB=0.5;DP=36;DP4=8,11,2,6;AD=0,1;AN=0;AC=0	GT:DP:SP:ADF:ADR:AD:PL:HP	./.:.:.:.:.:.:.:.	./.:.:.:.:.:.:.:.	./.:.:.:.:.:.:.:.	./.:.:.:.:.:.:.:.
I	410906	.	A	.	90	.	MQ0F=0;MQ=60;DP=5;DP4=1,3,0,0;AD=1;AN=0	GT:DP:SP:ADF:ADR:AD	./.:.:.:.:.:.	./.:.:.:.:.:.	./.:.:.:.:.:.	./.:.:.:.:.:.
I	412033	.	A	.	71	.	MQ0F=0;MQ=.;DP=9;DP4=4,3,0,0;AD=1;AN=0	GT:DP:SP:ADF:ADR:AD	./.:.:.:.:.:.	./.:.:.:.:.:.	./.:.:.:.:.:.	./.:.:.:.:.:.
I	412109	.	G	.	71	.	MQ0F=0;MQ=60;DP=8;DP4=1,7,0,0;AD=1;AN=0	GT:DP:SP:ADF:ADR:AD	./.:.:.:.:.:.	./.:.:.:.:.:.	./.:.:.:.:.:.	./.:.:.:.:.:.
I	412553	.	A	G	103	.	SGB=-0.379885;MQ0F=0;MQ=60;MQSB=1;ICB=1;HOB=0.5;DP=9;DP4=2,3,2,0;AD=1,1;AN=0;AC=0	GT:PL:DP:SP:ADF:ADR:AD:HP	./.:.:.:.:.:.:.:.	./.:.:.:.:.:.:.:.	./.:.:.:.:.:.:.:.	./.:.:.:.:.:.:.:.
I	413010	.	G	A	132	.	MQ0F=0;MQ=60;SGB=-0.379885;RPB=1;MQB=1;MQSB=1;BQB=1;ICB=1;HOB=0.5;DP=28;DP4=14,7,4,0;AD=1,1;AN=0;AC=0	GT:DP:SP:ADF:ADR:AD:PL:HP	./.:.:.:.:.:.:.:.	./.:.:.:.:.:.:.:.	./.:.:.:.:.:.:.:.	./.:.:.:.:.:.:.:.
I	413173	.	T	A	130	.	SGB=-0.379885;MQ0F=0;ICB=1;HOB=0.5;MQ=60;MQSB=1;DP=46;DP4=14,15,5,4;AD=0,1;AN=0;AC=0	GT:PL:DP:SP:ADF:ADR:AD:HP	./.:.:.:.:.:.:.:.	./.:.:.:.:.:.:.:.	./.:.:.:.:.:.:.:.	./.:.:.:.:.:.:.:.
I	413937	.	G	C	999	.	SGB=-0.379885;MQ0F=0;ICB=1;HOB=0.5;MQ=60;VDB=0.0249187;RPB=1;MQB=1;BQB=1;MQSB=1;DP=153;DP4=21,105,1,11;AD=1,1;AN=0;AC=0	GT:PL:DP:SP:ADF:ADR:AD:HP	./.:.:.:.:.:.:.:.	./.:.:.:.:.:.:.:.	./.:.:.:.:.:.:.:.	./.:.:.:.:.:.:.:.
I	416583	.	A	T	131	.	MQ0F=0;MQ=60;SGB=-0.379885;ICB=1;HOB=0.5;MQSB=1;DP=15;DP4=7,4,1,0;AD=1,1;AN=2;AC=0	GT:DP:SP:ADF:ADR:AD:PL:HP	0/0:1:0:1,.:0,.:1,.:.:.	./.:.:.:.:.:.:.:.	./.:.:.:.:.:.:.:.	./.:.:.:.:.:.:.:.
I	416703	.	A	C	90	.	MQ0F=0;MQ=60;SGB=-0.379885;ICB=1;HOB=0.5;DP=18;DP4=7,3,2,0;AD=0,1;AN=2;AC=0	GT:DP:SP:ADF:ADR:AD:PL:HP	0/0:1:0:1,.:0,.:1,.:.:.	./.:.:.:.:.:.:.:.	./.:.:.:.:.:.:.:.	./.:.:.:.:.:.:.:.
I	418225	.	C	T	999	.	MQ0F=0;MQ=60;MQSB=1;SGB=-0.379885;ICB=1;HOB=0.5;VDB=7.12062e-27;RPB=1;MQB=1;BQB=1;DP=842;DP4=484,96,217,38;AD=1,19;AN=2;AC=0	GT:DP:SP:ADF:ADR:AD:PL:HP	./.:.:.:.:.:.:.:.	./.:.:.:.:.:.:.:.	0/0:18:0:18,.:0,.:18,.:.:.	./.:.:.:.:.:.:.:.
I	418548	.	A	G	101	.	MQ0F=0;MQ=60;SGB=-0.379885;ICB=1;HOB=0.5;DP=32;DP4=14,9,0,3;AD=0,1;AN=2;AC=0	GT:DP:SP:ADF:ADR:AD:PL:HP	./.:.:.:.:.:.:.:.	./.:.:.:.:.:.:.:.	0/0:1:0:1,.:0,.:1,.:.:.	./.:.:.:.:.:.:.:.
I	418611	.	A	T	999	.	MQ0F=0;MQ=60;SGB=-0.379885;ICB=1;HOB=0.5;DP=58;DP4=9,38,3,1;AD=1,1;AN=2;AC=0	GT:DP:SP:ADF:ADR:AD:PL:HP	./.:.:.:.:.:.:.:.	./.:.:.:.:.:.:.:.	0/0:1:0:0,.:1,.:1,.:.:.	./.:.:.:.:.:.:.:.
I	418612	.	G	C	999	.	MQ0F=0;MQ=60;SGB=-0.379885;ICB=1;HOB=0.5;DP=59;DP4=10,38,3,1;AD=1,1;AN=2;AC=0	GT:DP:SP:ADF:ADR:AD:PL:HP	./.:.:.:.:.:.:.:.	./.:.:.:.:.:.:.:.	0/0:1:0:0,.:1,.:1,.:.:.	./.:.:.:.:.:.:.:.
I	418816	.	A	T	140	.	MQ0F=0;MQ=.;SGB=-0.379885;RPB=1;MQB=1;BQB=1;ICB=1;HOB=0.5;VDB=0.76;MQSB=1;DP=35;DP4=11,7,4,2;AD=0,1;AN=0;AC=0	GT:DP:SP:ADF:ADR:AD:PL:HP	./.:.:.:.:.:.:.:.	./.:.:.:.:.:.:.:.	./.:.:.:.:.:.:.:.	./.:.:.:.:.:.:.:.
I	418974	.	C	.	999	.	MQ0F=0;MQ=60;DP=34;DP4=23,5,0,0;AD=1;AN=0	GT:DP:SP:ADF:ADR:AD	./.:.:.:.:.:.	./.:.:.:.:.:.	./.:.:.:.:.:.	./.:.:.:.:.:.
I	421230	.	T	C,G	105	.	MQ0F=0;MQ=60;SGB=-0.379885;ICB=1;HOB=0.5;DP=24;DP4=3,11,1,6;AD=1,1,1;AN=0;AC=0,0	GT:DP:SP:ADF:ADR:AD:PL:HP	./.:.:.:.:.:.:.:.	./.:.:.:.:.:.:.:.	./.:.:.:.:.:.:.:.	./.:.:.:.:.:.:.:.
I	421367	.	A	G	90	.	MQ0F=0;MQ=60;SGB=-0.379885;ICB=1;HOB=0.5;VDB=0.36;DP=25;DP4=11,0,5,0;AD=1,1;AN=0;AC=0	GT:DP:SP:ADF:ADR:AD:PL:HP	./.:.:.:.:.:.:.:.	./.:.:.:.:.:.:.:.	./.:.:.:.:.:.:.:.	./.:.:.:.:.:.:.:.
I	422073	.	A	G	105	.	MQ0F=0;MQ=60;SGB=-0.379885;ICB=1;HOB=0.5;RPB=1;MQB=1;BQB=1;DP=26;DP4=12,5,6,0;AD=1,1;AN=0;AC=0	GT:DP:SP:ADF:ADR:AD:PL:HP	./.:.:.:.:.:.:.:.	./.:.:.:.:.:.:.:.	./.:.:.:.:.:.:.:.	./.:.:.:.:.:.:.:.
I	423330	.	A	G	90	.	MQ0F=0;MQ=.;SGB=-0.379885;ICB=1;HOB=0.5;DP=14;DP4=3,6,0,2;AD=0,1;AN=0;AC=0	GT:DP:SP:ADF:ADR:AD:PL:HP	./.:.:.:.:.:.:.:.	./.:.:.:.:.:.:.:.	./.:.:.:.:.:.:.:.	./.:.:.:.:.:.:.:.
I	424219	.	T	C	90	.	MQ0F=0;MQ=60;SGB=-0.379885;ICB=1;HOB=0.5;DP=37;DP4=18,7,1,1;AD=1,1;AN=0;AC=0	GT:DP:SP:ADF:ADR:AD:PL:HP	./.:.:.:.:.:.:.:.	./.:.:.:.:.:.:.:.	./.:.:.:.:.:.:.:.	./.:.:.:.:.:.:.:.
I	424575	.	A	T	999	.	MQ0F=0;MQ=60;SGB=-0.379885;ICB=1;HOB=0.5;DP=34;DP4=17,12,0,1;AD=0,1;AN=0;AC=0	GT:DP:SP:ADF:ADR:AD:PL:HP	./.:.:.:.:.:.:.:.	./.:.:.:.:.:.:.:.	./.:.:.:.:.:.:.:.	./.:.:.:.:.:.:.:.
I	424784	.	T	A	105	.	MQ0F=0;MQ=60;SGB=-0.379885;ICB=1;HOB=0.5;VDB=0.02;DP=27;DP4=11,8,6,0;AD=1,2;AN=0;AC=0	GT:DP:SP:ADF:ADR:AD:PL:HP	./.:.:.:.:.:.:.:.	./.:.:.:.:.:.:.:.	./.:.:.:.:.:.:.:.	./.:.:.:.:.:.:.:.
I	425004	.	T	C	90	.	MQ0F=0;MQ=60;SGB=-0.379885;ICB=1;HOB=0.5;RPB=1;MQB=1;BQB=1;DP=21;DP4=2,9,2,3;AD=0,1;AN=0;AC=0	GT:DP:SP:ADF:ADR:AD:PL:HP	./.:.:.:.:.:.:.:.	./.:.:.:.:.:.:.:.	./.:.:.:.:.:.:.:.	./.:.:.:.:.:.:.:.
I	426445	.	C	T	90	.	MQ0F=0;MQ=60;VDB=0.98;SGB=-0.453602;MQSB=1;DP=11;DP4=4,1,1,1;AD=1,2;AN=0;AC=0	GT:DP:SP:ADF:ADR:AD:PL	./.:.:.:.:.:.:.	./.:.:.:.:.:.:.	./.:.:.:.:.:.:.	./.:.:.:.:.:.:.
I	426812	.	G	.	140	.	MQ0F=0;MQ=60;DP=26;DP4=9,5,0,0;AD=1;AN=0	GT:DP:SP:ADF:ADR:AD	./.:.:.:.:.:.	./.:.:.:.:.:.	./.:.:.:.:.:.	./.:.:.:.:.:.
I	427700	.	C	G	90	.	MQ0F=0;MQ=.;SGB=-0.379885;ICB=1;HOB=0.5;DP=15;DP4=3,8,0,2;AD=1,1;AN=0;AC=0	GT:DP:SP:ADF:ADR:AD:PL:HP	./.:.:.:.:.:.:.:.	./.:.:.:.:.:.:.:.	./.:.:.:.:.:.:.:.	./.:.:.:.:.:.:.:.
I	428503	.	T	A	105	.	MQ0F=0;MQ=60;VDB=0.02;SGB=-0.453602;ICB=1;HOB=0.5;DP=25;DP4=13,3,4,0;AD=1,1;AN=0;AC=0	GT:DP:SP:ADF:ADR:AD:PL:HP	./.:.:.:.:.:.:.:.	./.:.:.:.:.:.:.:.	./.:.:.:.:.:.:.:.	./.:.:.:.:.:.:.:.
I	428738	.	C	T	151	.	MQ0F=0;MQ=60;SGB=-0.379885;ICB=1;HOB=0.5;MQSB=1;DP=33;DP4=13,9,1,4;AD=1,1;AN=0;AC=0	GT:DP:SP:ADF:ADR:AD:PL:HP	./.:.:.:.:.:.:.:.	./.:.:.:.:.:.:.:.	./.:.:.:.:.:.:.:.	./.:.:.:.:.:.:.:.
I	429166	.	A	G	90	.	MQ0F=0;MQ=60;SGB=-0.379885;ICB=1;HOB=0.5;VDB=0.02;DP=29;DP4=14,3,4,1;AD=0,1;AN=0;AC=0	GT:DP:SP:ADF:ADR:AD:PL:HP	./.:.:.:.:.:.:.:.	./.:.:.:.:.:.:.:.	./.:.:.:.:.:.:.:.	./.:.:.:.:.:.:.:.
I	429326	.	T	C	157	.	MQ0F=0;MQ=60;SGB=-0.379885;ICB=1;HOB=0.5;MQSB=1;DP=31;DP4=11,8,4,2;AD=1,1;AN=0;AC=0	GT:DP:SP:ADF:ADR:AD:PL:HP	./.:.:.:.:.:.:.:.	./.:.:.:.:.:.:.:.	./.:.:.:.:.:.:.:.	./.:.:.:.:.:.:.:.
I	430656	.	T	C	999	.	MQ0F=0;MQ=25;MQSB=1;SGB=-0.379885;ICB=1;HOB=0.5;DP=46;DP4=24,11,2,0;AD=1,1;AN=2;AC=0	GT:DP:SP:ADF:ADR:AD:PL:HP	0/0:1:0:0,.:1,.:1,.:.:.	./.:.:.:.:.:.:.:.	./.:.:.:.:.:.:.:.	./.:.:.:.:.:.:.:.
I	431249	.	C	T	140	.	MQ0F=0;MQ=60;SGB=-0.379885;ICB=1;HOB=0.5;DP=32;DP4=18,4,2,0;AD=1,1;AN=2;AC=0	GT:DP:SP:ADF:ADR:AD:PL:HP	./.:.:.:.:.:.:.:.	./.:.:.:.:.:.:.:.	0/0:1:0:1,.:0,.:1,.:.:.	./.:.:.:.:.:.:.:.
I	431418	.	C	A	105	.	MQ0F=0;MQ=60;SGB=-0.379885;ICB=1;HOB=0.5;DP=13;DP4=5,2,1,2;AD=0,1;AN=0;AC=0	GT:DP:SP:ADF:ADR:AD:PL:HP	./.:.:.:.:.:.:.:.	./.:.:.:.:.:.:.:.	./.:.:.:.:.:.:.:.	./.:.:.:.:.:.:.:.
I	433289	.	G	A	124	.	MQ0F=0;MQ=60;SGB=-0.379885;ICB=1;HOB=0.5;MQSB=1;DP=34;DP4=16,4,5,4;AD=0,1;AN=0;AC=0	GT:DP:SP:ADF:ADR:AD:PL:HP	./.:.:.:.:.:.:.:.	./.:.:.:.:.:.:.:.	./.:.:.:.:.:.:.:.	./.:.:.:.:.:.:.:.
I	434209	.	C	G	71	.	MQ0F=0;MQ=60;SGB=-0.379885;ICB=1;HOB=0.5;VDB=0.72;RPB=1;MQB=1;BQB=1;DP=11;DP4=2,2,3,2;AD=0,1;AN=0;AC=0	GT:DP:SP:ADF:ADR:AD:PL:HP	./.:.:.:.:.:.:.:.	./.:.:.:.:.:.:.:.	./.:.:.:.:.:.:.:.	./.:.:.:.:.:.:.:.
I	434345	.	C	T	120	.	SGB=-0.379885;MQ0F=0;ICB=1;HOB=0.5;MQ=60;DP=13;DP4=5,5,0,1;AD=1,1;AN=0;AC=0	GT:PL:DP:SP:ADF:ADR:AD:HP	./.:.:.:.:.:.:.:.	./.:.:.:.:.:.:.:.	./.:.:.:.:.:.:.:.	./.:.:.:.:.:.:.:.
I	436669	.	A	G,C	71	.	SGB=-0.379885;MQ0F=0;ICB=1;HOB=0.5;MQ=60;DP=13;DP4=2,1,7,0;AD=0,1,1;AN=0;AC=0,0	GT:PL:DP:SP:ADF:ADR:AD:HP	./.:.:.:.:.:.:.:.	./.:.:.:.:.:.:.:.	./.:.:.:.:.:.:.:.	./.:.:.:.:.:.:.:.
I	437412	.	G	T	150	.	SGB=-0.379885;MQ0F=0;ICB=1;HOB=0.5;MQ=60;MQSB=1;DP=34;DP4=12,7,4,1;AD=1,1;AN=0;AC=0	GT:PL:DP:SP:ADF:ADR:AD:HP	./.:.:.:.:.:.:.:.	./.:.:.:.:.:.:.:.	./.:.:.:.:.:.:.:.	./.:.:.:.:.:.:.:.
I	438524	.	A	G	105	.	MQ0F=0;MQ=60;SGB=-0.379885;ICB=1;HOB=0.5;DP=26;DP4=5,13,1,3;AD=1,1;AN=2;AC=0	GT:DP:SP:ADF:ADR:AD:PL:HP	./.:.:.:.:.:.:.:.	./.:.:.:.:.:.:.:.	0/0:1:0:1,.:0,.:1,.:.:.	./.:.:.:.:.:.:.:.
I	439083	.	G	A	999	.	MQ0F=0;MQ=60;SGB=-0.379885;ICB=1;HOB=0.5;VDB=0.0221621;DP=50;DP4=27,8,3,4;AD=1,1;AN=2;AC=0	GT:DP:SP:ADF:ADR:AD:PL:HP	0/0:1:0:1,.:0,.:1,.:.:.	./.:.:.:.:.:.:.:.	./.:.:.:.:.:.:.:.	./.:.:.:.:.:.:.:.
I	439853	.	C	G	131	.	MQ0F=0;MQ=60;MQSB=1;SGB=-0.379885;ICB=1;HOB=0.5;DP=41;DP4=18,13,3,1;AD=0,1;AN=0;AC=0	GT:DP:SP:ADF:ADR:AD:PL:HP	./.:.:.:.:.:.:.:.	./.:.:.:.:.:.:.:.	./.:.:.:.:.:.:.:.	./.:.:.:.:.:.:.:.
I	440376	.	G	A	130	.	MQ0F=0;MQ=60;SGB=-0.379885;ICB=1;HOB=0.5;DP=22;DP4=14,3,1,1;AD=1,1;AN=0;AC=0	GT:DP:SP:ADF:ADR:AD:PL:HP	./.:.:.:.:.:.:.:.	./.:.:.:.:.:.:.:.	./.:.:.:.:.:.:.:.	./.:.:.:.:.:.:.:.
I	441767	.	A	T	124	.	MQ0F=0;MQ=60;SGB=-0.379885;ICB=1;HOB=0.5;RPB=1;MQB=1;BQB=1;DP=31;DP4=11,6,3,3;AD=0,1;AN=0;AC=0	GT:DP:SP:ADF:ADR:AD:PL:HP	./.:.:.:.:.:.:.:.	./.:.:.:.:.:.:.:.	./.:.:.:.:.:.:.:.	./.:.:.:.:.:.:.:.
I	442591	.	G	T	112	.	MQ0F=0;MQ=60;MQSB=1;SGB=-0.379885;ICB=1;HOB=0.5;DP=12;DP4=8,2,1,1;AD=0,1;AN=2;AC=0	GT:DP:SP:ADF:ADR:AD:PL:HP	./.:.:.:.:.:.:.:.	./.:.:.:.:.:.:.:.	./.:.:.:.:.:.:.:.	0/0:1:0:1,.:0,.:1,.:.:.
I	443082	.	G	A	105	.	MQ0F=0;MQ=60;SGB=-0.379885;DP=28;DP4=13,8,1,0;AD=1,1;AN=0;AC=0	GT:DP:SP:ADF:ADR:AD:PL	./.:.:.:.:.:.:.	./.:.:.:.:.:.:.	./.:.:.:.:.:.:.	./.:.:.:.:.:.:.
I	443513	.	A	T	140	.	MQ0F=0;MQ=60;SGB=-0.379885;ICB=1;HOB=0.5;MQSB=1;DP=33;DP4=6,12,6,1;AD=1,1;AN=2;AC=2	GT:DP:SP:ADF:ADR:AD:PL:HP	./.:.:.:.:.:.:.:.	./.:.:.:.:.:.:.:.	./.:.:.:.:.:.:.:.	1/1:1:0:0,1:0,0:0,1:60,3,0:.
I	444459	.	G	A	90	.	MQ0F=0;MQ=60;SGB=-0.379885;DP=7;DP4=2,2,1,0;AD=1,1;AN=0;AC=0	GT:DP:SP:ADF:ADR:AD:PL	./.:.:.:.:.:.:.	./.:.:.:.:.:.:.	./.:.:.:.:.:.:.	./.:.:.:.:.:.:.
I	445397	.	A	.	71	.	MQ0F=0;MQ=60;DP=3;DP4=1,2,0,0;AD=1;AN=0	GT:DP:SP:ADF:ADR:AD	./.:.:.:.:.:.	./.:.:.:.:.:.	./.:.:.:.:.:.	./.:.:.:.:.:.
I	445433	.	T	.	71	.	MQ0F=0;MQ=60;DP=2;DP4=2,0,0,0;AD=1;AN=2	GT:DP:SP:ADF:ADR:AD	./.:.:.:.:.:.	./.:.:.:.:.:.	0/0:1:0:1:0:1	./.:.:.:.:.:.
I	445962	.	G	A	112	.	MQ0F=0;MQ=.;SGB=-0.379885;RPB=1;MQB=1;BQB=1;ICB=1;HOB=0.5;MQSB=1;VDB=0.02;DP=37;DP4=16,7,6,4;AD=1,1;AN=2;AC=0	GT:DP:SP:ADF:ADR:AD:PL:HP	0/0:2:0:2,.:0,.:2,.:.:.	./.:.:.:.:.:.:.:.	./.:.:.:.:.:.:.:.	./.:.:.:.:.:.:.:.
I	446900	.	A	T	90	.	MQ0F=0;MQ=60;SGB=-0.379885;ICB=1;HOB=0.5;DP=12;DP4=3,6,1,0;AD=1,1;AN=0;AC=0	GT:DP:SP:ADF:ADR:AD:PL:HP	./.:.:.:.:.:.:.:.	./.:.:.:.:.:.:.:.	./.:.:.:.:.:.:.:.	./.:.:.:.:.:.:.:.
I	448551	.	T	C	132	.	MQ0F=0;MQ=60;SGB=-0.379885;ICB=1;HOB=0.5;DP=43;DP4=18,7,5,3;AD=1,1;AN=0;AC=0	GT:DP:SP:ADF:ADR:AD:PL:HP	./.:.:.:.:.:.:.:.	./.:.:.:.:.:.:.:.	./.:.:.:.:.:.:.:.	./.:.:.:.:.:.:.:.
I	449213	.	T	A	124	.	MQ0F=0;MQ=60;SGB=-0.379885;ICB=1;HOB=0.5;DP=16;DP4=8,3,3,0;AD=0,1;AN=0;AC=0	GT:DP:SP:ADF:ADR:AD:PL:HP	./.:.:.:.:.:.:.:.	./.:.:.:.:.:.:.:.	./.:.:.:.:.:.:.:.	./.:.:.:.:.:.:.:.
I	449393	.	C	G,T	999	.	MQ0F=0;MQ=60;SGB=-0.379885;ICB=1;HOB=0.5;MQSB=1;VDB=0.38;DP=36;DP4=13,9,4,5;AD=1,1,1;AN=2;AC=0,0	GT:DP:SP:ADF:ADR:AD:PL:HP	./.:.:.:.:.:.:.:.	./.:.:.:.:.:.:.:.	0/0:2:0:1,.,.:1,.,.:2,.,.:.:.	./.:.:.:.:.:.:.:.
I	450083	.	A	T	71	.	MQ0F=0;MQ=60;SGB=-0.379885;ICB=1;HOB=0.5;DP=11;DP4=2,2,1,2;AD=0,1;AN=0;AC=0	GT:DP:SP:ADF:ADR:AD:PL:HP	./.:.:.:.:.:.:.:.	./.:.:.:.:.:.:.:.	./.:.:.:.:.:.:.:.	./.:.:.:.:.:.:.:.
I	450415	.	T	A	105	.	MQ0F=0;MQ=60;SGB=-0.379885;ICB=1;HOB=0.5;DP=20;DP4=9,5,2,0;AD=2,1;AN=0;AC=0	GT:DP:SP:ADF:ADR:AD:PL:HP	./.:.:.:.:.:.:.:.	./.:.:.:.:.:.:.:.	./.:.:.:.:.:.:.:.	./.:.:.:.:.:.:.:.
I	450866	.	T	A	71	.	MQ0F=0;MQ=60;SGB=-0.379885;DP=9;DP4=1,5,1,0;AD=0,1;AN=2;AC=0	GT:DP:SP:ADF:ADR:AD:PL	./.:.:.:.:.:.:.	./.:.:.:.:.:.:.	./.:.:.:.:.:.:.	0/0:1:0:0,.:1,.:1,.:.
I	451272	.	T	C	105	.	SGB=-0.379885;MQ0F=0;ICB=1;HOB=0.5;MQ=60;DP=10;DP4=5,0,0,2;AD=1,1;AN=0;AC=0	GT:PL:DP:SP:ADF:ADR:AD:HP	./.:.:.:.:.:.:.:.	./.:.:.:.:.:.:.:.	./.:.:.:.:.:.:.:.	./.:.:.:.:.:.:.:.
I	451465	.	C	G	105	.	MQ0F=0;MQ=60;SGB=-0.379885;ICB=1;HOB=0.5;DP=17;DP4=11,0,2,0;AD=1,1;AN=2;AC=0	GT:DP:SP:ADF:ADR:AD:PL:HP	./.:.:.:.:.:.:.:.	./.:.:.:.:.:.:.:.	0/0:2:0:2,.:0,.:2,.:.:.	./.:.:.:.:.:.:.:.
I	451565	.	C	A	120	.	MQSB=1;MQ0F=0;MQ=60;SGB=-0.379885;ICB=1;HOB=0.5;DP=13;DP4=6,3,1,0;AD=1,1;AN=2;AC=0	GT:DP:SP:ADF:ADR:AD:PL:HP	./.:.:.:.:.:.:.:.	./.:.:.:.:.:.:.:.	0/0:1:0:1,.:0,.:1,.:.:.	./.:.:.:.:.:.:.:.
I	452142	.	C	A	999	.	SGB=-0.379885;MQ0F=0;ICB=1;HOB=0.5;MQ=60;MQSB=1;VDB=0.82;RPB=0.666667;MQB=1;BQB=0.666667;DP=198;DP4=62,102,18,9;AD=1,1;AN=4;AC=0	GT:PL:DP:SP:ADF:ADR:AD:HP	0/0:.:2:0:0,.:2,.:2,.:.	./.:.:.:.:.:.:.:.	./.:.:.:.:.:.:.:.	0/0:.:3:0:0,.:3,.:3,.:.
I	452643	.	G	T	999	.	MQ0F=0;MQ=60;SGB=-0.379885;ICB=1;HOB=0.5;MQSB=1;VDB=0.98;DP=66;DP4=17,29,6,6;AD=1,1;AN=4;AC=0	GT:DP:SP:ADF:ADR:AD:PL:HP	./.:.:.:.:.:.:.:.	0/0:1:0:1,.:0,.:1,.:.:.	0/0:2:0:1,.:1,.:2,.:.:.	./.:.:.:.:.:.:.:.
I	453045	.	A	T	140	.	MQ0F=0;MQ=60;SGB=-0.379885;ICB=1;HOB=0.5;MQSB=1;DP=36;DP4=11,6,2,5;AD=0,1;AN=0;AC=0	GT:DP:SP:ADF:ADR:AD:PL:HP	./.:.:.:.:.:.:.:.	./.:.:.:.:.:.:.:.	./.:.:.:.:.:.:.:.	./.:.:.:.:.:.:.:.
I	453425	.	C	T	105	.	MQ0F=0;MQ=60;SGB=-0.379885;ICB=1;HOB=0.5;DP=30;DP4=19,3,5,0;AD=1,1;AN=0;AC=0	GT:DP:SP:ADF:ADR:AD:PL:HP	./.:.:.:.:.:.:.:.	./.:.:.:.:.:.:.:.	./.:.:.:.:.:.:.:.	./.:.:.:.:.:.:.:.
I	454010	.	T	C	999	.	MQ0F=0;MQ=60;SGB=-0.379885;ICB=1;HOB=0.5;MQSB=1;VDB=0.02;RPB=1;MQB=1;BQB=1;DP=93;DP4=39,18,9,2;AD=0,1;AN=0;AC=0	GT:DP:SP:ADF:ADR:AD:PL:HP	./.:.:.:.:.:.:.:.	./.:.:.:.:.:.:.:.	./.:.:.:.:.:.:.:.	./.:.:.:.:.:.:.:.
I	454099	.	A	C,G	140	.	SGB=-0.379885;MQ0F=0;MQ=60;ICB=1;HOB=0.5;VDB=0.02;RPB=1;MQB=1;MQSB=1;BQB=1;DP=77;DP4=21,16,9,5;AD=0,1,1;AN=0;AC=0,0	GT:PL:DP:SP:ADF:ADR:AD:HP	./.:.:.:.:.:.:.:.	./.:.:.:.:.:.:.:.	./.:.:.:.:.:.:.:.	./.:.:.:.:.:.:.:.
I	454456	.	T	G	999	.	SGB=-0.379885;MQ0F=0;MQ=60;ICB=1;HOB=0.5;MQSB=1;RPB=1;MQB=1;BQB=1;VDB=0.02;DP=175;DP4=75,18,23,14;AD=1,3;AN=2;AC=0	GT:PL:DP:SP:ADF:ADR:AD:HP	./.:.:.:.:.:.:.:.	0/0:.:1:0:0,.:1,.:1,.:.	./.:.:.:.:.:.:.:.	./.:.:.:.:.:.:.:.
I	454992	.	C	A	124	.	MQ0F=0;MQ=60;MQSB=1;SGB=-0.379885;ICB=1;HOB=0.5;DP=22;DP4=14,4,1,0;AD=1,1;AN=0;AC=0	GT:DP:SP:ADF:ADR:AD:PL:HP	./.:.:.:.:.:.:.:.	./.:.:.:.:.:.:.:.	./.:.:.:.:.:.:.:.	./.:.:.:.:.:.:.:.
I	455337	.	A	T	105	.	MQ0F=0;MQ=60;SGB=-0.379885;ICB=1;HOB=0.5;DP=14;DP4=4,4,1,1;AD=1,1;AN=0;AC=0	GT:DP:SP:ADF:ADR:AD:PL:HP	./.:.:.:.:.:.:.:.	./.:.:.:.:.:.:.:.	./.:.:.:.:.:.:.:.	./.:.:.:.:.:.:.:.
I	455341	.	A	T	105	.	MQ0F=0;MQ=60;SGB=-0.379885;ICB=1;HOB=0.5;DP=14;DP4=4,4,1,1;AD=1,1;AN=0;AC=0	GT:DP:SP:ADF:ADR:AD:PL:HP	./.:.:.:.:.:.:.:.	./.:.:.:.:.:.:.:.	./.:.:.:.:.:.:.:.	./.:.:.:.:.:.:.:.
I	456142	.	A	.	71	.	MQ0F=0;MQ=60;DP=2;DP4=1,1,0,0;AD=1;AN=0	GT:DP:SP:ADF:ADR:AD	./.:.:.:.:.:.	./.:.:.:.:.:.	./.:.:.:.:.:.	./.:.:.:.:.:.
I	456143	.	A	.	71	.	MQ0F=0;MQ=60;DP=2;DP4=1,1,0,0;AD=1;AN=0	GT:DP:SP:ADF:ADR:AD	./.:.:.:.:.:.	./.:.:.:.:.:.	./.:.:.:.:.:.	./.:.:.:.:.:.
I	456144	.	A	.	71	.	MQ0F=0;MQ=60;DP=2;DP4=1,1,0,0;AD=1;AN=0	GT:DP:SP:ADF:ADR:AD	./.:.:.:.:.:.	./.:.:.:.:.:.	./.:.:.:.:.:.	./.:.:.:.:.:.
I	457097	.	T	A	90	.	MQ0F=0;MQ=60;SGB=-0.379885;ICB=1;HOB=0.5;DP=16;DP4=8,4,1,2;AD=0,1;AN=0;AC=0	GT:DP:SP:ADF:ADR:AD:PL:HP	./.:.:.:.:.:.:.:.	./.:.:.:.:.:.:.:.	./.:.:.:.:.:.:.:.	./.:.:.:.:.:.:.:.
I	457765	.	G	A	90	.	SGB=-0.379885;MQ0F=0;MQ=60;ICB=1;HOB=0.5;DP=29;DP4=10,9,4,2;AD=1,1;AN=0;AC=0	GT:PL:DP:SP:ADF:ADR:AD:HP	./.:.:.:.:.:.:.:.	./.:.:.:.:.:.:.:.	./.:.:.:.:.:.:.:.	./.:.:.:.:.:.:.:.
I	458330	.	G	A	140	.	MQ0F=0;MQ=60;SGB=-0.379885;ICB=1;HOB=0.5;DP=33;DP4=12,9,1,4;AD=1,1;AN=0;AC=0	GT:DP:SP:ADF:ADR:AD:PL:HP	./.:.:.:.:.:.:.:.	./.:.:.:.:.:.:.:.	./.:.:.:.:.:.:.:.	./.:.:.:.:.:.:.:.
I	458637	.	T	A	131	.	MQ0F=0;MQ=60;SGB=-0.379885;ICB=1;HOB=0.5;MQSB=1;DP=58;DP4=22,9,12,1;AD=1,1;AN=0;AC=0	GT:DP:SP:ADF:ADR:AD:PL:HP	./.:.:.:.:.:.:.:.	./.:.:.:.:.:.:.:.	./.:.:.:.:.:.:.:.	./.:.:.:.:.:.:.:.
I	458638	.	T	A	127	.	MQ0F=0;MQ=60;SGB=-0.379885;ICB=1;HOB=0.5;MQSB=1;DP=55;DP4=19,11,13,1;AD=1,1;AN=0;AC=0	GT:DP:SP:ADF:ADR:AD:PL:HP	./.:.:.:.:.:.:.:.	./.:.:.:.:.:.:.:.	./.:.:.:.:.:.:.:.	./.:.:.:.:.:.:.:.
I	459436	.	G	T	999	.	MQ0F=0;MQ=60;SGB=-0.379885;ICB=1;HOB=0.5;MQSB=1;DP=106;DP4=55,20,7,8;AD=1,1;AN=4;AC=0	GT:DP:SP:ADF:ADR:AD:PL:HP	./.:.:.:.:.:.:.:.	0/0:1:0:0,.:1,.:1,.:.:.	0/0:1:0:1,.:0,.:1,.:.:.	./.:.:.:.:.:.:.:.
I	460791	.	A	.	112	.	MQ0F=0;MQ=60;MQSB=1;DP=7;DP4=6,1,0,0;AD=1;AN=0	GT:DP:SP:ADF:ADR:AD	./.:.:.:.:.:.	./.:.:.:.:.:.	./.:.:.:.:.:.	./.:.:.:.:.:.
I	461564	.	C	T	140	.	MQ0F=0;MQ=60;SGB=-0.379885;ICB=1;HOB=0.5;DP=28;DP4=14,4,2,2;AD=2,1;AN=0;AC=0	GT:DP:SP:ADF:ADR:AD:PL:HP	./.:.:.:.:.:.:.:.	./.:.:.:.:.:.:.:.	./.:.:.:.:.:.:.:.	./.:.:.:.:.:.:.:.
I	462684	.	A	G	97	.	SGB=-0.379885;MQ0F=0;ICB=1;HOB=0.5;MQ=60;DP=19;DP4=9,3,0,2;AD=0,1;AN=2;AC=0	GT:PL:DP:SP:ADF:ADR:AD:HP	./.:.:.:.:.:.:.:.	./.:.:.:.:.:.:.:.	./.:.:.:.:.:.:.:.	0/0:.:1:0:1,.:0,.:1,.:.
I	463472	.	T	C	105	.	MQ0F=0;MQ=60;VDB=0.02;SGB=-0.453602;ICB=1;HOB=0.5;DP=24;DP4=9,9,3,0;AD=1,1;AN=0;AC=0	GT:DP:SP:ADF:ADR:AD:PL:HP	./.:.:.:.:.:.:.:.	./.:.:.:.:.:.:.:.	./.:.:.:.:.:.:.:.	./.:.:.:.:.:.:.:.
I	463628	.	G	A	999	.	MQ0F=0;MQ=60;SGB=-0.379885;ICB=1;HOB=0.5;DP=29;DP4=13,5,1,1;AD=1,1;AN=0;AC=0	GT:DP:SP:ADF:ADR:AD:PL:HP	./.:.:.:.:.:.:.:.	./.:.:.:.:.:.:.:.	./.:.:.:.:.:.:.:.	./.:.:.:.:.:.:.:.
I	463927	.	T	C	999	.	MQ0F=0;MQ=60;MQSB=1;SGB=-0.379885;ICB=1;HOB=0.5;DP=34;DP4=14,11,2,1;AD=0,1;AN=0;AC=0	GT:DP:SP:ADF:ADR:AD:PL:HP	./.:.:.:.:.:.:.:.	./.:.:.:.:.:.:.:.	./.:.:.:.:.:.:.:.	./.:.:.:.:.:.:.:.
I	464592	.	C	T	124	.	MQ0F=0;MQ=60;MQSB=1;SGB=-0.379885;ICB=1;HOB=0.5;DP=22;DP4=10,6,0,2;AD=0,1;AN=0;AC=0	GT:DP:SP:ADF:ADR:AD:PL:HP	./.:.:.:.:.:.:.:.	./.:.:.:.:.:.:.:.	./.:.:.:.:.:.:.:.	./.:.:.:.:.:.:.:.
I	464791	.	C	T	71	.	MQ0F=0;MQ=60;SGB=-0.379885;ICB=1;HOB=0.5;DP=15;DP4=7,4,2,0;AD=1,1;AN=0;AC=0	GT:DP:SP:ADF:ADR:AD:PL:HP	./.:.:.:.:.:.:.:.	./.:.:.:.:.:.:.:.	./.:.:.:.:.:.:.:.	./.:.:.:.:.:.:.:.
I	464968	.	A	G	999	.	MQ0F=0;MQ=60;SGB=-0.379885;ICB=1;HOB=0.5;DP=48;DP4=29,11,0,1;AD=0,1;AN=0;AC=0	GT:DP:SP:ADF:ADR:AD:PL:HP	./.:.:.:.:.:.:.:.	./.:.:.:.:.:.:.:.	./.:.:.:.:.:.:.:.	./.:.:.:.:.:.:.:.
I	465021	.	T	A	131	.	MQ0F=0;MQ=60;MQSB=1;VDB=0.7;SGB=-0.453602;DP=36;DP4=15,12,1,1;AD=1,2;AN=0;AC=0	GT:DP:SP:ADF:ADR:AD:PL	./.:.:.:.:.:.:.	./.:.:.:.:.:.:.	./.:.:.:.:.:.:.	./.:.:.:.:.:.:.
I	465073	.	T	C	131	.	MQSB=1;MQ0F=0;MQ=60;SGB=-0.379885;ICB=1;HOB=0.5;DP=41;DP4=17,12,5,0;AD=1,1;AN=0;AC=0	GT:DP:SP:ADF:ADR:AD:PL:HP	./.:.:.:.:.:.:.:.	./.:.:.:.:.:.:.:.	./.:.:.:.:.:.:.:.	./.:.:.:.:.:.:.:.
I	465626	.	A	.	71	.	MQ0F=0;MQ=60;DP=16;DP4=8,3,0,0;AD=0;AN=0	GT:DP:SP:ADF:ADR:AD	./.:.:.:.:.:.	./.:.:.:.:.:.	./.:.:.:.:.:.	./.:.:.:.:.:.
I	466067	.	C	T	999	.	MQ0F=0;MQ=60;SGB=-0.379885;ICB=1;HOB=0.5;MQSB=1;DP=40;DP4=24,8,2,2;AD=1,1;AN=0;AC=0	GT:DP:SP:ADF:ADR:AD:PL:HP	./.:.:.:.:.:.:.:.	./.:.:.:.:.:.:.:.	./.:.:.:.:.:.:.:.	./.:.:.:.:.:.:.:.
I	466436	.	G	A	999	.	MQ0F=0;MQ=60;SGB=-0.379885;ICB=1;HOB=0.5;DP=33;DP4=15,3,4,1;AD=1,1;AN=0;AC=0	GT:DP:SP:ADF:ADR:AD:PL:HP	./.:.:.:.:.:.:.:.	./.:.:.:.:.:.:.:.	./.:.:.:.:.:.:.:.	./.:.:.:.:.:.:.:.
I	467222	.	A	.	90	.	MQ0F=0;MQ=60;DP=10;DP4=3,6,0,0;AD=1;AN=0	GT:DP:SP:ADF:ADR:AD	./.:.:.:.:.:.	./.:.:.:.:.:.	./.:.:.:.:.:.	./.:.:.:.:.:.
I	467244	.	T	.	90	.	MQ0F=0;MQ=60;DP=8;DP4=1,6,0,0;AD=1;AN=0	GT:DP:SP:ADF:ADR:AD	./.:.:.:.:.:.	./.:.:.:.:.:.	./.:.:.:.:.:.	./.:.:.:.:.:.
I	467423	.	T	C	112	.	MQ0F=0;MQ=60;SGB=-0.379885;ICB=1;HOB=0.5;MQSB=1;DP=14;DP4=8,1,2,0;AD=1,1;AN=0;AC=0	GT:DP:SP:ADF:ADR:AD:PL:HP	./.:.:.:.:.:.:.:.	./.:.:.:.:.:.:.:.	./.:.:.:.:.:.:.:.	./.:.:.:.:.:.:.:.
I	467477	.	A	G	112	.	MQ0F=0;MQ=60;SGB=-0.379885;ICB=1;HOB=0.5;MQSB=1;DP=18;DP4=9,2,2,0;AD=0,1;AN=0;AC=0	GT:DP:SP:ADF:ADR:AD:PL:HP	./.:.:.:.:.:.:.:.	./.:.:.:.:.:.:.:.	./.:.:.:.:.:.:.:.	./.:.:.:.:.:.:.:.
I	467688	.	G	T	105	.	SGB=-0.379885;MQ0F=0;ICB=1;HOB=0.5;MQ=60;VDB=0.82;MQSB=1;DP=20;DP4=4,11,1,3;AD=1,2;AN=0;AC=0	GT:PL:DP:SP:ADF:ADR:AD:HP	./.:.:.:.:.:.:.:.	./.:.:.:.:.:.:.:.	./.:.:.:.:.:.:.:.	./.:.:.:.:.:.:.:.
I	467689	.	G	T	105	.	SGB=-0.379885;MQ0F=0;ICB=1;HOB=0.5;MQ=60;VDB=0.82;MQSB=1;DP=22;DP4=6,11,1,3;AD=1,2;AN=0;AC=0	GT:PL:DP:SP:ADF:ADR:AD:HP	./.:.:.:.:.:.:.:.	./.:.:.:.:.:.:.:.	./.:.:.:.:.:.:.:.	./.:.:.:.:.:.:.:.
I	467844	.	G	C	124	.	SGB=-0.379885;MQ0F=0;MQ=60;ICB=1;HOB=0.5;DP=27;DP4=6,11,4,0;AD=0,1;AN=0;AC=0	GT:PL:DP:SP:ADF:ADR:AD:HP	./.:.:.:.:.:.:.:.	./.:.:.:.:.:.:.:.	./.:.:.:.:.:.:.:.	./.:.:.:.:.:.:.:.
I	468178	.	G	A	999	.	MQ0F=0;MQ=60;SGB=-0.379885;ICB=1;HOB=0.5;DP=35;DP4=31,2,0,2;AD=1,1;AN=0;AC=0	GT:DP:SP:ADF:ADR:AD:PL:HP	./.:.:.:.:.:.:.:.	./.:.:.:.:.:.:.:.	./.:.:.:.:.:.:.:.	./.:.:.:.:.:.:.:.
I	468544	.	C	T	90	.	MQ0F=0;MQ=60;SGB=-0.379885;ICB=1;HOB=0.5;DP=19;DP4=13,3,1,0;AD=1,1;AN=0;AC=0	GT:DP:SP:ADF:ADR:AD:PL:HP	./.:.:.:.:.:.:.:.	./.:.:.:.:.:.:.:.	./.:.:.:.:.:.:.:.	./.:.:.:.:.:.:.:.
I	468774	.	A	C	105	.	MQ0F=0;MQ=60;SGB=-0.379885;ICB=1;HOB=0.5;DP=23;DP4=8,6,5,0;AD=0,1;AN=0;AC=0	GT:DP:SP:ADF:ADR:AD:PL:HP	./.:.:.:.:.:.:.:.	./.:.:.:.:.:.:.:.	./.:.:.:.:.:.:.:.	./.:.:.:.:.:.:.:.
I	469047	.	A	G	90	.	MQ0F=0;MQ=60;SGB=-0.379885;ICB=1;HOB=0.5;DP=13;DP4=3,5,0,1;AD=1,1;AN=0;AC=0	GT:DP:SP:ADF:ADR:AD:PL:HP	./.:.:.:.:.:.:.:.	./.:.:.:.:.:.:.:.	./.:.:.:.:.:.:.:.	./.:.:.:.:.:.:.:.
I	469882	.	G	A	90	.	SGB=-0.379885;MQ0F=0;ICB=1;HOB=0.5;MQ=60;DP=26;DP4=10,8,3,2;AD=1,1;AN=2;AC=0	GT:PL:DP:SP:ADF:ADR:AD:HP	./.:.:.:.:.:.:.:.	./.:.:.:.:.:.:.:.	0/0:.:1:0:1,.:0,.:1,.:.	./.:.:.:.:.:.:.:.
I	470143	.	C	T	140	.	MQ0F=0;MQ=60;SGB=-0.379885;ICB=1;HOB=0.5;DP=22;DP4=9,4,0,2;AD=0,1;AN=2;AC=0	GT:DP:SP:ADF:ADR:AD:PL:HP	./.:.:.:.:.:.:.:.	./.:.:.:.:.:.:.:.	0/0:1:0:0,.:1,.:1,.:.:.	./.:.:.:.:.:.:.:.
I	470649	.	T	.	90	.	MQ0F=0;MQ=60;DP=15;DP4=5,6,0,0;AD=1;AN=0	GT:DP:SP:ADF:ADR:AD	./.:.:.:.:.:.	./.:.:.:.:.:.	./.:.:.:.:.:.	./.:.:.:.:.:.
I	470662	.	A	T	90	.	MQ0F=0;MQ=60;SGB=-0.379885;ICB=1;HOB=0.5;DP=17;DP4=6,6,1,0;AD=1,1;AN=0;AC=0	GT:DP:SP:ADF:ADR:AD:PL:HP	./.:.:.:.:.:.:.:.	./.:.:.:.:.:.:.:.	./.:.:.:.:.:.:.:.	./.:.:.:.:.:.:.:.
I	471130	.	A	G	108	.	MQ0F=0;MQ=60;MQSB=1;SGB=-0.379885;ICB=1;HOB=0.5;DP=26;DP4=9,11,3,0;AD=1,1;AN=0;AC=0	GT:DP:SP:ADF:ADR:AD:PL:HP	./.:.:.:.:.:.:.:.	./.:.:.:.:.:.:.:.	./.:.:.:.:.:.:.:.	./.:.:.:.:.:.:.:.
I	471512	.	G	T	151	.	MQ0F=0;MQ=60;SGB=-0.379885;ICB=1;HOB=0.5;DP=78;DP4=31,18,6,3;AD=1,1;AN=2;AC=0	GT:DP:SP:ADF:ADR:AD:PL:HP	./.:.:.:.:.:.:.:.	0/0:1:0:0,.:1,.:1,.:.:.	./.:.:.:.:.:.:.:.	./.:.:.:.:.:.:.:.
I	472678	.	T	C	100	.	MQ0F=0;MQ=60;SGB=-0.379885;ICB=1;HOB=0.5;DP=20;DP4=12,4,1,1;AD=1,1;AN=2;AC=0	GT:DP:SP:ADF:ADR:AD:PL:HP	./.:.:.:.:.:.:.:.	./.:.:.:.:.:.:.:.	./.:.:.:.:.:.:.:.	0/0:1:0:1,.:0,.:1,.:.:.
I	473993	.	A	T	124	.	MQ0F=0;MQ=60;SGB=-0.379885;DP=19;DP4=10,2,2,0;AD=2,1;AN=0;AC=0	GT:DP:SP:ADF:ADR:AD:PL	./.:.:.:.:.:.:.	./.:.:.:.:.:.:.	./.:.:.:.:.:.:.	./.:.:.:.:.:.:.
I	474306	.	T	C	124	.	SGB=-0.379885;MQ0F=0;MQ=60;ICB=1;HOB=0.5;DP=35;DP4=12,10,6,0;AD=0,1;AN=0;AC=0	GT:PL:DP:SP:ADF:ADR:AD:HP	./.:.:.:.:.:.:.:.	./.:.:.:.:.:.:.:.	./.:.:.:.:.:.:.:.	./.:.:.:.:.:.:.:.
I	475567	.	T	A	105	.	MQ0F=0;MQ=60;SGB=-0.379885;ICB=1;HOB=0.5;DP=30;DP4=15,2,1,1;AD=0,1;AN=0;AC=0	GT:DP:SP:ADF:ADR:AD:PL:HP	./.:.:.:.:.:.:.:.	./.:.:.:.:.:.:.:.	./.:.:.:.:.:.:.:.	./.:.:.:.:.:.:.:.
I	476131	.	A	T	140	.	SGB=-0.379885;MQ0F=0;ICB=1;HOB=0.5;MQ=60;DP=19;DP4=12,2,1,0;AD=1,1;AN=0;AC=0	GT:PL:DP:SP:ADF:ADR:AD:HP	./.:.:.:.:.:.:.:.	./.:.:.:.:.:.:.:.	./.:.:.:.:.:.:.:.	./.:.:.:.:.:.:.:.
I	476400	.	G	A	90	.	MQ0F=0;MQ=60;SGB=-0.379885;ICB=1;HOB=0.5;DP=38;DP4=13,8,4,1;AD=1,1;AN=0;AC=0	GT:DP:SP:ADF:ADR:AD:PL:HP	./.:.:.:.:.:.:.:.	./.:.:.:.:.:.:.:.	./.:.:.:.:.:.:.:.	./.:.:.:.:.:.:.:.
I	476919	.	A	G	999	.	MQSB=1;MQ0F=0;MQ=60;SGB=-0.379885;RPB=1;MQB=1;BQB=1;ICB=1;HOB=0.5;VDB=3.1924e-07;DP=475;DP4=113,190,48,76;AD=1,1;AN=6;AC=1	GT:DP:SP:ADF:ADR:AD:PL:HP	0/0:1:0:0,.:1,.:1,.:.:.	0/0:2:0:2,.:0,.:2,.:.:.	./.:.:.:.:.:.:.:.	0/1:2:0:0,0:1,1:1,1:35,0,35:AB
I	477944	.	A	G,T	999	.	MQ0F=0;MQ=60;VDB=1.98063e-15;SGB=-0.692914;MQSB=0.861511;ICB=1;HOB=0.5;RPB=1;MQB=1;BQB=1;DP=153;DP4=49,10,10,34;AD=1,2,1;AN=0;AC=0,0	GT:DP:SP:ADF:ADR:AD:PL:HP	./.:.:.:.:.:.:.:.	./.:.:.:.:.:.:.:.	./.:.:.:.:.:.:.:.	./.:.:.:.:.:.:.:.
I	478065	.	G	T	999	.	MQ0F=0;MQ=60;MQSB=1;VDB=0;SGB=-0.693147;ICB=1;HOB=0.5;DP=179;DP4=24,28,9,107;AD=0,1;AN=0;AC=0	GT:DP:SP:ADF:ADR:AD:PL:HP	./.:.:.:.:.:.:.:.	./.:.:.:.:.:.:.:.	./.:.:.:.:.:.:.:.	./.:.:.:.:.:.:.:.
I	478442	.	C	T	105	.	MQ0F=0;MQ=60;SGB=-0.379885;ICB=1;HOB=0.5;DP=18;DP4=8,4,2,1;AD=1,1;AN=2;AC=0	GT:DP:SP:ADF:ADR:AD:PL:HP	./.:.:.:.:.:.:.:.	./.:.:.:.:.:.:.:.	./.:.:.:.:.:.:.:.	0/0:1:0:1,.:0,.:1,.:.:.
I	479277	.	A	G	999	.	MQ0F=0;MQ=60;VDB=0.68;SGB=-0.453602;MQSB=1;ICB=1;HOB=0.5;DP=58;DP4=16,25,6,2;AD=1,2;AN=0;AC=0	GT:DP:SP:ADF:ADR:AD:PL:HP	./.:.:.:.:.:.:.:.	./.:.:.:.:.:.:.:.	./.:.:.:.:.:.:.:.	./.:.:.:.:.:.:.:.
I	481223	.	G	A	140	.	VDB=0.02;SGB=-0.453602;MQ0F=0;MQ=60;MQSB=1;ICB=1;HOB=0.5;DP=66;DP4=29,14,5,1;AD=1,1;AN=0;AC=0	GT:PL:DP:SP:ADF:ADR:AD:HP	./.:.:.:.:.:.:.:.	./.:.:.:.:.:.:.:.	./.:.:.:.:.:.:.:.	./.:.:.:.:.:.:.:.
I	481967	.	T	C	71	.	MQ0F=0;MQ=.;SGB=-0.379885;ICB=1;HOB=0.5;DP=5;DP4=1,1,1,1;AD=0,1;AN=0;AC=0	GT:DP:SP:ADF:ADR:AD:PL:HP	./.:.:.:.:.:.:.:.	./.:.:.:.:.:.:.:.	./.:.:.:.:.:.:.:.	./.:.:.:.:.:.:.:.
I	482329	.	C	T	999	.	MQ0F=0;MQ=60;SGB=-0.379885;ICB=1;HOB=0.5;MQSB=1;DP=37;DP4=19,8,3,1;AD=1,1;AN=2;AC=0	GT:DP:SP:ADF:ADR:AD:PL:HP	./.:.:.:.:.:.:.:.	0/0:1:0:1,.:0,.:1,.:.:.	./.:.:.:.:.:.:.:.	./.:.:.:.:.:.:.:.
I	483151	.	G	A	132	.	SGB=-0.379885;MQ0F=0;ICB=1;HOB=0.5;MQ=60;VDB=0.00187095;DP=34;DP4=13,6,6,3;AD=0,1;AN=2;AC=0	GT:PL:DP:SP:ADF:ADR:AD:HP	0/0:.:1:0:1,.:0,.:1,.:.	./.:.:.:.:.:.:.:.	./.:.:.:.:.:.:.:.	./.:.:.:.:.:.:.:.
I	483235	.	A	T	999	.	MQ0F=0;MQ=60;SGB=-0.379885;ICB=1;HOB=0.5;MQSB=1;DP=28;DP4=9,8,2,2;AD=0,1;AN=0;AC=0	GT:DP:SP:ADF:ADR:AD:PL:HP	./.:.:.:.:.:.:.:.	./.:.:.:.:.:.:.:.	./.:.:.:.:.:.:.:.	./.:.:.:.:.:.:.:.
I	483392	.	C	G	132	.	MQ0F=0;MQ=60;SGB=-0.379885;DP=24;DP4=10,8,1,0;AD=1,1;AN=2;AC=0	GT:DP:SP:ADF:ADR:AD:PL	0/0:1:0:0,.:1,.:1,.:.	./.:.:.:.:.:.:.	./.:.:.:.:.:.:.	./.:.:.:.:.:.:.
I	483404	.	C	T	126	.	MQ0F=0;MQ=60;SGB=-0.379885;DP=26;DP4=10,8,1,0;AD=1,1;AN=2;AC=0	GT:DP:SP:ADF:ADR:AD:PL	0/0:1:0:0,.:1,.:1,.:.	./.:.:.:.:.:.:.	./.:.:.:.:.:.:.	./.:.:.:.:.:.:.
I	484303	.	T	C	90	.	MQ0F=0;MQ=60;SGB=-0.379885;ICB=1;HOB=0.5;RPB=1;MQB=1;MQSB=1;BQB=1;DP=31;DP4=15,0,2,7;AD=1,1;AN=0;AC=0	GT:DP:SP:ADF:ADR:AD:PL:HP	./.:.:.:.:.:.:.:.	./.:.:.:.:.:.:.:.	./.:.:.:.:.:.:.:.	./.:.:.:.:.:.:.:.
I	484530	.	T	C	999	.	MQ0F=0;MQ=60;SGB=-0.379885;ICB=1;HOB=0.5;RPB=1;MQB=1;MQSB=1;BQB=1;DP=48;DP4=21,9,9,0;AD=1,1;AN=2;AC=0	GT:DP:SP:ADF:ADR:AD:PL:HP	0/0:1:0:1,.:0,.:1,.:.:.	./.:.:.:.:.:.:.:.	./.:.:.:.:.:.:.:.	./.:.:.:.:.:.:.:.
I	484771	.	A	G	117	.	MQ0F=0;MQ=60;SGB=-0.379885;ICB=1;HOB=0.5;VDB=0.00187095;MQSB=1;DP=40;DP4=19,4,1,11;AD=0,1;AN=0;AC=0	GT:DP:SP:ADF:ADR:AD:PL:HP	./.:.:.:.:.:.:.:.	./.:.:.:.:.:.:.:.	./.:.:.:.:.:.:.:.	./.:.:.:.:.:.:.:.
I	484872	.	C	G	131	.	MQ0F=0;MQ=60;SGB=-0.379885;ICB=1;HOB=0.5;MQSB=1;RPB=1;MQB=1;BQB=1;VDB=0.336489;DP=36;DP4=15,7,7,2;AD=1,1;AN=2;AC=0	GT:DP:SP:ADF:ADR:AD:PL:HP	./.:.:.:.:.:.:.:.	./.:.:.:.:.:.:.:.	./.:.:.:.:.:.:.:.	0/0:1:0:1,.:0,.:1,.:.:.
I	485515	.	T	A	90	.	MQ0F=0;MQ=60;SGB=-0.379885;ICB=1;HOB=0.5;DP=22;DP4=10,6,0,1;AD=1,1;AN=2;AC=0	GT:DP:SP:ADF:ADR:AD:PL:HP	0/0:1:0:0,.:1,.:1,.:.:.	./.:.:.:.:.:.:.:.	./.:.:.:.:.:.:.:.	./.:.:.:.:.:.:.:.
I	485803	.	C	T	105	.	MQ0F=0;MQ=60;SGB=-0.379885;VDB=0.02;ICB=1;HOB=0.5;MQSB=1;DP=58;DP4=30,4,9,0;AD=1,1;AN=2;AC=0	GT:DP:SP:ADF:ADR:AD:PL:HP	./.:.:.:.:.:.:.:.	./.:.:.:.:.:.:.:.	0/0:1:0:1,.:0,.:1,.:.:.	./.:.:.:.:.:.:.:.
I	486346	.	G	A	154	.	MQ0F=0;MQ=60;SGB=-0.379885;ICB=1;HOB=0.5;VDB=0.7;MQSB=1;RPB=1;MQB=1;BQB=1;DP=63;DP4=27,15,8,2;AD=1,1;AN=0;AC=0	GT:DP:SP:ADF:ADR:AD:PL:HP	./.:.:.:.:.:.:.:.	./.:.:.:.:.:.:.:.	./.:.:.:.:.:.:.:.	./.:.:.:.:.:.:.:.
I	486425	.	T	C	154	.	MQ0F=0;MQ=60;SGB=-0.379885;ICB=1;HOB=0.5;VDB=0.72;DP=56;DP4=17,21,3,6;AD=1,1;AN=0;AC=0	GT:DP:SP:ADF:ADR:AD:PL:HP	./.:.:.:.:.:.:.:.	./.:.:.:.:.:.:.:.	./.:.:.:.:.:.:.:.	./.:.:.:.:.:.:.:.
I	486474	.	C	T	154	.	MQ0F=0;MQ=60;SGB=-0.379885;ICB=1;HOB=0.5;DP=48;DP4=10,24,2,6;AD=1,1;AN=0;AC=0	GT:DP:SP:ADF:ADR:AD:PL:HP	./.:.:.:.:.:.:.:.	./.:.:.:.:.:.:.:.	./.:.:.:.:.:.:.:.	./.:.:.:.:.:.:.:.
I	487044	.	T	A	999	.	MQ0F=0;MQ=60;MQSB=1;SGB=-0.379885;ICB=1;HOB=0.5;DP=34;DP4=13,12,3,2;AD=1,1;AN=0;AC=0	GT:DP:SP:ADF:ADR:AD:PL:HP	./.:.:.:.:.:.:.:.	./.:.:.:.:.:.:.:.	./.:.:.:.:.:.:.:.	./.:.:.:.:.:.:.:.
I	488232	.	A	T	90	.	MQ0F=0;MQ=60;SGB=-0.379885;DP=21;DP4=10,4,1,0;AD=1,1;AN=0;AC=0	GT:DP:SP:ADF:ADR:AD:PL	./.:.:.:.:.:.:.	./.:.:.:.:.:.:.	./.:.:.:.:.:.:.	./.:.:.:.:.:.:.
I	488264	.	A	G	90	.	MQ0F=0;MQ=60;SGB=-0.379885;DP=22;DP4=9,6,1,0;AD=1,1;AN=0;AC=0	GT:DP:SP:ADF:ADR:AD:PL	./.:.:.:.:.:.:.	./.:.:.:.:.:.:.	./.:.:.:.:.:.:.	./.:.:.:.:.:.:.
I	489186	.	T	A	126	.	MQ0F=0;MQ=60;SGB=-0.379885;VDB=0.02;ICB=1;HOB=0.5;MQSB=1;DP=21;DP4=3,10,3,4;AD=3,1;AN=0;AC=0	GT:DP:SP:ADF:ADR:AD:PL:HP	./.:.:.:.:.:.:.:.	./.:.:.:.:.:.:.:.	./.:.:.:.:.:.:.:.	./.:.:.:.:.:.:.:.
I	489222	.	G	A	132	.	MQ0F=0;MQ=60;SGB=-0.379885;VDB=0.02;ICB=1;HOB=0.5;MQSB=1;DP=18;DP4=2,9,3,4;AD=3,1;AN=0;AC=0	GT:DP:SP:ADF:ADR:AD:PL:HP	./.:.:.:.:.:.:.:.	./.:.:.:.:.:.:.:.	./.:.:.:.:.:.:.:.	./.:.:.:.:.:.:.:.
I	489408	.	A	G	90	.	MQ0F=0;MQ=.;SGB=-0.379885;RPB=1;MQB=1;MQSB=1;BQB=1;ICB=1;HOB=0.5;DP=19;DP4=5,1,4,2;AD=0,1;AN=0;AC=0	GT:DP:SP:ADF:ADR:AD:PL:HP	./.:.:.:.:.:.:.:.	./.:.:.:.:.:.:.:.	./.:.:.:.:.:.:.:.	./.:.:.:.:.:.:.:.
I	489494	.	T	A	140	.	MQ0F=0;MQ=60;SGB=-0.379885;VDB=0.28;ICB=1;HOB=0.5;DP=17;DP4=3,5,5,1;AD=1,1;AN=0;AC=0	GT:DP:SP:ADF:ADR:AD:PL:HP	./.:.:.:.:.:.:.:.	./.:.:.:.:.:.:.:.	./.:.:.:.:.:.:.:.	./.:.:.:.:.:.:.:.
I	490596	.	C	A	999	.	MQ0F=0;MQ=60;VDB=2.26006e-08;SGB=-0.680642;MQSB=1;ICB=1;HOB=0.5;RPB=1;MQB=1;BQB=1;DP=606;DP4=424,4,142,0;AD=4,40;AN=0;AC=0	GT:DP:SP:ADF:ADR:AD:PL:HP	./.:.:.:.:.:.:.:.	./.:.:.:.:.:.:.:.	./.:.:.:.:.:.:.:.	./.:.:.:.:.:.:.:.
I	491034	.	T	G	146	.	MQ0F=0;MQ=60;SGB=-0.379885;ICB=1;HOB=0.5;RPB=1;MQB=1;BQB=1;VDB=0.02;MQSB=1;DP=123;DP4=79,11,15,1;AD=1,1;AN=4;AC=0	GT:DP:SP:ADF:ADR:AD:PL:HP	./.:.:.:.:.:.:.:.	0/0:1:0:0,.:1,.:1,.:.:.	./.:.:.:.:.:.:.:.	0/0:1:0:1,.:0,.:1,.:.:.
I	491763	.	T	A	999	.	SGB=-0.379885;MQ0F=0;MQ=60;ICB=1;HOB=0.5;DP=39;DP4=10,14,4,1;AD=0,1;AN=0;AC=0	GT:PL:DP:SP:ADF:ADR:AD:HP	./.:.:.:.:.:.:.:.	./.:.:.:.:.:.:.:.	./.:.:.:.:.:.:.:.	./.:.:.:.:.:.:.:.
I	493725	.	T	G	95	.	MQ0F=0;MQ=60;SGB=-0.379885;ICB=1;HOB=0.5;VDB=0.38;DP=36;DP4=27,1,6,0;AD=1,2;AN=0;AC=0	GT:DP:SP:ADF:ADR:AD:PL:HP	./.:.:.:.:.:.:.:.	./.:.:.:.:.:.:.:.	./.:.:.:.:.:.:.:.	./.:.:.:.:.:.:.:.
I	494096	.	A	T	105	.	MQ0F=0;MQ=60;SGB=-0.379885;VDB=0.02;DP=33;DP4=18,1,4,0;AD=1,1;AN=0;AC=0	GT:DP:SP:ADF:ADR:AD:PL	./.:.:.:.:.:.:.	./.:.:.:.:.:.:.	./.:.:.:.:.:.:.	./.:.:.:.:.:.:.
I	495165	.	A	G	140	.	MQ0F=0;MQ=60;SGB=-0.379885;ICB=1;HOB=0.5;VDB=0.02;DP=59;DP4=29,15,2,2;AD=1,1;AN=2;AC=0	GT:DP:SP:ADF:ADR:AD:PL:HP	./.:.:.:.:.:.:.:.	0/0:1:0:1,.:0,.:1,.:.:.	./.:.:.:.:.:.:.:.	./.:.:.:.:.:.:.:.
I	495354	.	G	C	999	.	MQ0F=0;MQ=30;MQSB=1;SGB=-0.379885;ICB=1;HOB=0.5;VDB=0.243476;RPB=1;MQB=1;BQB=1;DP=146;DP4=85,28,12,1;AD=1,1;AN=2;AC=0	GT:DP:SP:ADF:ADR:AD:PL:HP	./.:.:.:.:.:.:.:.	0/0:1:0:1,.:0,.:1,.:.:.	./.:.:.:.:.:.:.:.	./.:.:.:.:.:.:.:.
I	495356	.	C	T	999	.	MQ0F=0;MQ=30;MQSB=1;SGB=-0.379885;ICB=1;HOB=0.5;VDB=0.251321;RPB=1;MQB=1;BQB=1;DP=147;DP4=87,28,12,1;AD=1,1;AN=2;AC=0	GT:DP:SP:ADF:ADR:AD:PL:HP	./.:.:.:.:.:.:.:.	0/0:1:0:1,.:0,.:1,.:.:.	./.:.:.:.:.:.:.:.	./.:.:.:.:.:.:.:.
I	495370	.	C	T,A	999	.	MQ0F=0;MQ=30;SGB=-0.379885;RPB=1;MQB=1;BQB=1;ICB=1;HOB=0.5;MQSB=1;VDB=0.251321;DP=221;DP4=120,31,23,11;AD=1,12,4;AN=2;AC=2,0	GT:DP:SP:ADF:ADR:AD:PL:HP	./.:.:.:.:.:.:.:.	1/1:1:0:0,1,.:0,0,.:0,1,.:60,3,0,.,.,.:.	./.:.:.:.:.:.:.:.	./.:.:.:.:.:.:.:.
I	495384	.	A	C	999	.	MQ0F=0;MQ=30;SGB=-0.379885;RPB=1;MQB=1;BQB=1;ICB=1;HOB=0.5;MQSB=1;VDB=0.251321;DP=220;DP4=129,40,12,3;AD=1,1;AN=2;AC=0	GT:DP:SP:ADF:ADR:AD:PL:HP	./.:.:.:.:.:.:.:.	0/0:1:0:1,.:0,.:1,.:.:.	./.:.:.:.:.:.:.:.	./.:.:.:.:.:.:.:.
I	495385	.	G	A	999	.	MQ0F=0;MQ=30;MQSB=1;SGB=-0.379885;RPB=1;MQB=1;BQB=1;ICB=1;HOB=0.5;VDB=0.259298;DP=216;DP4=125,38,14,3;AD=1,1;AN=2;AC=0	GT:DP:SP:ADF:ADR:AD:PL:HP	./.:.:.:.:.:.:.:.	0/0:1:0:1,.:0,.:1,.:.:.	./.:.:.:.:.:.:.:.	./.:.:.:.:.:.:.:.
I	495431	.	G	A	999	.	MQ0F=0;MQ=30;MQSB=1;SGB=-0.379885;RPB=1;MQB=1;BQB=1;ICB=1;HOB=0.5;VDB=0.94;DP=210;DP4=96,43,32,10;AD=1,3;AN=4;AC=0	GT:DP:SP:ADF:ADR:AD:PL:HP	./.:.:.:.:.:.:.:.	0/0:2:0:1,.:1,.:2,.:.:.	0/0:1:0:1,.:0,.:1,.:.:.	./.:.:.:.:.:.:.:.
I	495432	.	T	C	999	.	MQ0F=0;MQ=30;MQSB=1;SGB=-0.379885;RPB=1;MQB=1;BQB=1;ICB=1;HOB=0.5;VDB=0.94;DP=210;DP4=96,44,32,9;AD=1,3;AN=4;AC=0	GT:DP:SP:ADF:ADR:AD:PL:HP	./.:.:.:.:.:.:.:.	0/0:2:0:1,.:1,.:2,.:.:.	0/0:1:0:1,.:0,.:1,.:.:.	./.:.:.:.:.:.:.:.
I	496114	.	T	G	105	.	MQ0F=0;MQ=60;SGB=-0.379885;ICB=1;HOB=0.5;DP=22;DP4=12,4,3,0;AD=0,1;AN=0;AC=0	GT:DP:SP:ADF:ADR:AD:PL:HP	./.:.:.:.:.:.:.:.	./.:.:.:.:.:.:.:.	./.:.:.:.:.:.:.:.	./.:.:.:.:.:.:.:.
I	496332	.	T	C	90	.	MQ0F=0;MQ=60;SGB=-0.379885;ICB=1;HOB=0.5;DP=21;DP4=11,4,0,2;AD=0,1;AN=2;AC=0	GT:DP:SP:ADF:ADR:AD:PL:HP	0/0:1:0:1,.:0,.:1,.:.:.	./.:.:.:.:.:.:.:.	./.:.:.:.:.:.:.:.	./.:.:.:.:.:.:.:.
I	496517	.	C	T	132	.	MQ0F=0;MQ=60;SGB=-0.379885;ICB=1;HOB=0.5;RPB=1;MQB=1;BQB=1;MQSB=1;DP=31;DP4=11,5,6,6;AD=0,1;AN=2;AC=0	GT:DP:SP:ADF:ADR:AD:PL:HP	0/0:1:0:0,.:1,.:1,.:.:.	./.:.:.:.:.:.:.:.	./.:.:.:.:.:.:.:.	./.:.:.:.:.:.:.:.
I	496599	.	G	A	130	.	MQ0F=0;MQ=60;SGB=-0.379885;ICB=1;HOB=0.5;DP=33;DP4=21,5,3,0;AD=1,1;AN=2;AC=0	GT:DP:SP:ADF:ADR:AD:PL:HP	./.:.:.:.:.:.:.:.	0/0:1:0:1,.:0,.:1,.:.:.	./.:.:.:.:.:.:.:.	./.:.:.:.:.:.:.:.
I	496635	.	G	A	119	.	SGB=-0.379885;MQ0F=0;MQ=60;ICB=1;HOB=0.5;DP=28;DP4=12,4,2,2;AD=1,1;AN=2;AC=0	GT:DP:SP:ADF:ADR:AD:PL:HP	./.:.:.:.:.:.:.:.	0/0:1:0:1,.:0,.:1,.:.:.	./.:.:.:.:.:.:.:.	./.:.:.:.:.:.:.:.
I	497133	.	C	T	112	.	MQ0F=0;MQ=60;MQSB=1;SGB=-0.379885;ICB=1;HOB=0.5;VDB=0.42;DP=51;DP4=20,6,19,0;AD=0,3;AN=0;AC=0	GT:DP:SP:ADF:ADR:AD:PL:HP	./.:.:.:.:.:.:.:.	./.:.:.:.:.:.:.:.	./.:.:.:.:.:.:.:.	./.:.:.:.:.:.:.:.
I	497534	.	C	T	105	.	MQ0F=0;MQ=60;SGB=-0.379885;DP=14;DP4=8,3,1,0;AD=1,1;AN=0;AC=0	GT:DP:SP:ADF:ADR:AD:PL	./.:.:.:.:.:.:.	./.:.:.:.:.:.:.	./.:.:.:.:.:.:.	./.:.:.:.:.:.:.
I	497998	.	A	.	999	.	MQ0F=0;MQ=60;MQSB=0.861511;DP=26;DP4=10,12,0,0;AD=1;AN=0	GT:DP:SP:ADF:ADR:AD	./.:.:.:.:.:.	./.:.:.:.:.:.	./.:.:.:.:.:.	./.:.:.:.:.:.
I	498001	.	A	.	999	.	MQ0F=0;MQ=60;MQSB=0.861511;DP=27;DP4=11,12,0,0;AD=1;AN=0	GT:DP:SP:ADF:ADR:AD	./.:.:.:.:.:.	./.:.:.:.:.:.	./.:.:.:.:.:.	./.:.:.:.:.:.
I	498006	.	C	.	999	.	MQ0F=0;MQ=60;MQSB=0.861511;DP=25;DP4=9,12,0,0;AD=1;AN=0	GT:DP:SP:ADF:ADR:AD	./.:.:.:.:.:.	./.:.:.:.:.:.	./.:.:.:.:.:.	./.:.:.:.:.:.
I	498363	.	T	G,A	90	.	MQ0F=0;MQ=60;SGB=-0.379885;ICB=1;HOB=0.5;VDB=0.02;RPB=1;MQB=1;BQB=1;DP=27;DP4=11,5,8,0;AD=0,1,1;AN=0;AC=0,0	GT:DP:SP:ADF:ADR:AD:PL:HP	./.:.:.:.:.:.:.:.	./.:.:.:.:.:.:.:.	./.:.:.:.:.:.:.:.	./.:.:.:.:.:.:.:.
I	498736	.	A	G	131	.	MQ0F=0;MQ=60;VDB=0.02;SGB=-0.453602;ICB=1;HOB=0.5;MQSB=1;DP=86;DP4=31,8,8,4;AD=1,2;AN=4;AC=0	GT:DP:SP:ADF:ADR:AD:PL:HP	./.:.:.:.:.:.:.:.	0/0:1:0:1,.:0,.:1,.:.:.	./.:.:.:.:.:.:.:.	0/0:1:0:1,.:0,.:1,.:.:.
I	500595	.	T	C	71	.	MQ0F=0;MQ=60;SGB=-0.379885;ICB=1;HOB=0.5;DP=10;DP4=5,1,3,0;AD=0,1;AN=2;AC=0	GT:DP:SP:ADF:ADR:AD:PL:HP	0/0:1:0:1,.:0,.:1,.:.:.	./.:.:.:.:.:.:.:.	./.:.:.:.:.:.:.:.	./.:.:.:.:.:.:.:.
I	500606	.	C	G	71	.	MQ0F=0;MQ=60;SGB=-0.379885;ICB=1;HOB=0.5;DP=11;DP4=6,1,3,0;AD=0,1;AN=2;AC=0	GT:DP:SP:ADF:ADR:AD:PL:HP	0/0:1:0:1,.:0,.:1,.:.:.	./.:.:.:.:.:.:.:.	./.:.:.:.:.:.:.:.	./.:.:.:.:.:.:.:.
I	502261	.	C	T	999	.	MQ0F=0;MQ=60;VDB=0.02;SGB=-0.453602;MQSB=0.0476173;ICB=1;HOB=0.5;RPB=1;MQB=1;BQB=1;DP=384;DP4=103,229,15,0;AD=0,1;AN=2;AC=0	GT:DP:SP:ADF:ADR:AD:PL:HP	./.:.:.:.:.:.:.:.	./.:.:.:.:.:.:.:.	0/0:6:0:0,.:6,.:6,.:.:.	./.:.:.:.:.:.:.:.
I	502349	.	T	C	999	.	MQ0F=0;MQ=60;VDB=0.02;SGB=-0.453602;RPB=1;MQB=1;MQSB=1;BQB=1;ICB=1;HOB=0.5;DP=347;DP4=144,65,11,82;AD=0,1;AN=2;AC=0	GT:DP:SP:ADF:ADR:AD:PL:HP	./.:.:.:.:.:.:.:.	./.:.:.:.:.:.:.:.	0/0:1:0:1,.:0,.:1,.:.:.	./.:.:.:.:.:.:.:.
I	502496	.	T	A	999	.	MQ0F=0;MQ=60;VDB=0.02;SGB=-0.453602;MQSB=1;ICB=1;HOB=0.5;RPB=1;MQB=1;BQB=1;DP=224;DP4=35,143,17,12;AD=0,4;AN=0;AC=0	GT:DP:SP:ADF:ADR:AD:PL:HP	./.:.:.:.:.:.:.:.	./.:.:.:.:.:.:.:.	./.:.:.:.:.:.:.:.	./.:.:.:.:.:.:.:.
I	502503	.	T	A	999	.	MQ0F=0;MQ=60;VDB=0.02;SGB=-0.453602;ICB=1;HOB=0.5;MQSB=1;DP=232;DP4=34,149,15,13;AD=0,4;AN=0;AC=0	GT:DP:SP:ADF:ADR:AD:PL:HP	./.:.:.:.:.:.:.:.	./.:.:.:.:.:.:.:.	./.:.:.:.:.:.:.:.	./.:.:.:.:.:.:.:.
I	502542	.	T	A	131	.	MQ0F=0;MQ=60;SGB=-0.379885;ICB=1;HOB=0.5;MQSB=1;VDB=0.06;DP=140;DP4=23,77,13,9;AD=0,3;AN=0;AC=0	GT:DP:SP:ADF:ADR:AD:PL:HP	./.:.:.:.:.:.:.:.	./.:.:.:.:.:.:.:.	./.:.:.:.:.:.:.:.	./.:.:.:.:.:.:.:.
I	502752	.	A	C	999	.	MQ0F=0;MQ=60;SGB=-0.379885;MQSB=1;ICB=1;HOB=0.5;VDB=0.02;DP=50;DP4=14,4,7,9;AD=0,1;AN=0;AC=0	GT:DP:SP:ADF:ADR:AD:PL:HP	./.:.:.:.:.:.:.:.	./.:.:.:.:.:.:.:.	./.:.:.:.:.:.:.:.	./.:.:.:.:.:.:.:.
I	503422	.	T	A	105	.	SGB=-0.379885;MQ0F=0;ICB=1;HOB=0.5;MQ=60;DP=7;DP4=2,3,1,0;AD=1,1;AN=0;AC=0	GT:PL:DP:SP:ADF:ADR:AD:HP	./.:.:.:.:.:.:.:.	./.:.:.:.:.:.:.:.	./.:.:.:.:.:.:.:.	./.:.:.:.:.:.:.:.
I	503555	.	A	.	90	.	MQ0F=0;MQ=60;SGB=-0.379885;DP=8;DP4=2,3,0,1;AD=1;AN=0	GT:DP:SP:ADF:ADR:AD	./.:.:.:.:.:.	./.:.:.:.:.:.	./.:.:.:.:.:.	./.:.:.:.:.:.
I	503580	.	T	G	90	.	MQ0F=0;MQ=60;SGB=-0.379885;ICB=1;HOB=0.5;DP=8;DP4=2,2,0,1;AD=1,1;AN=0;AC=0	GT:DP:SP:ADF:ADR:AD:PL:HP	./.:.:.:.:.:.:.:.	./.:.:.:.:.:.:.:.	./.:.:.:.:.:.:.:.	./.:.:.:.:.:.:.:.
I	503860	.	A	T	71	.	MQ0F=0;MQ=60;SGB=-0.379885;ICB=1;HOB=0.5;DP=9;DP4=4,0,4,0;AD=0,1;AN=0;AC=0	GT:DP:SP:ADF:ADR:AD:PL:HP	./.:.:.:.:.:.:.:.	./.:.:.:.:.:.:.:.	./.:.:.:.:.:.:.:.	./.:.:.:.:.:.:.:.
I	504213	.	A	T	90	.	MQ0F=0;MQ=60;SGB=-0.379885;ICB=1;HOB=0.5;DP=27;DP4=10,3,3,0;AD=0,1;AN=0;AC=0	GT:DP:SP:ADF:ADR:AD:PL:HP	./.:.:.:.:.:.:.:.	./.:.:.:.:.:.:.:.	./.:.:.:.:.:.:.:.	./.:.:.:.:.:.:.:.
I	504936	.	C	T	999	.	MQ0F=0;MQ=60;SGB=-0.379885;RPB=1;MQB=1;MQSB=1;BQB=1;ICB=1;HOB=0.5;VDB=0.02;DP=38;DP4=15,11,5,2;AD=0,2;AN=0;AC=0	GT:DP:SP:ADF:ADR:AD:PL:HP	./.:.:.:.:.:.:.:.	./.:.:.:.:.:.:.:.	./.:.:.:.:.:.:.:.	./.:.:.:.:.:.:.:.
I	505379	.	A	G	999	.	MQ0F=0;MQ=60;MQSB=1;SGB=-0.379885;ICB=1;HOB=0.5;RPB=1;MQB=1;BQB=1;VDB=0.06;DP=456;DP4=194,24,47,10;AD=1,1;AN=6;AC=2	GT:DP:SP:ADF:ADR:AD:PL:HP	0/0:3:0:3,.:0,.:3,.:.:.	0/0:1:0:1,.:0,.:1,.:.:.	./.:.:.:.:.:.:.:.	1/1:1:0:0,1:0,0:0,1:41,3,0:BB
I	508133	.	T	C	112	.	MQ0F=0;MQ=60;SGB=-0.379885;ICB=1;HOB=0.5;MQSB=1;DP=26;DP4=8,7,5,1;AD=0,1;AN=0;AC=0	GT:DP:SP:ADF:ADR:AD:PL:HP	./.:.:.:.:.:.:.:.	./.:.:.:.:.:.:.:.	./.:.:.:.:.:.:.:.	./.:.:.:.:.:.:.:.
I	508774	.	G	A	999	.	SGB=-0.379885;MQ0F=0;ICB=1;HOB=0.5;MQ=60;DP=40;DP4=7,24,2,0;AD=1,1;AN=2;AC=0	GT:PL:DP:SP:ADF:ADR:AD:HP	./.:.:.:.:.:.:.:.	0/0:.:1:0:0,.:1,.:1,.:.	./.:.:.:.:.:.:.:.	./.:.:.:.:.:.:.:.
I	508905	.	C	T	90	.	SGB=-0.379885;MQ0F=0;ICB=1;HOB=0.5;MQ=60;DP=20;DP4=6,4,5,1;AD=0,1;AN=2;AC=0	GT:PL:DP:SP:ADF:ADR:AD:HP	./.:.:.:.:.:.:.:.	./.:.:.:.:.:.:.:.	./.:.:.:.:.:.:.:.	0/0:.:1:0:1,.:0,.:1,.:.
I	509936	.	T	C	154	.	MQ0F=0;MQ=60;SGB=-0.379885;ICB=1;HOB=0.5;VDB=0.28;MQSB=1;RPB=1;MQB=1;BQB=1;DP=115;DP4=9,84,1,10;AD=1,1;AN=2;AC=0	GT:DP:SP:ADF:ADR:AD:PL:HP	./.:.:.:.:.:.:.:.	0/0:2:0:0,.:2,.:2,.:.:.	./.:.:.:.:.:.:.:.	./.:.:.:.:.:.:.:.
I	509937	.	T	A	154	.	MQ0F=0;MQ=60;SGB=-0.379885;ICB=1;HOB=0.5;VDB=0.26;MQSB=1;RPB=1;MQB=1;BQB=1;DP=115;DP4=8,85,1,9;AD=1,1;AN=2;AC=0	GT:DP:SP:ADF:ADR:AD:PL:HP	./.:.:.:.:.:.:.:.	0/0:2:0:0,.:2,.:2,.:.:.	./.:.:.:.:.:.:.:.	./.:.:.:.:.:.:.:.
I	510610	.	G	A	131	.	MQ0F=0;MQ=60;MQSB=1;SGB=-0.379885;ICB=1;HOB=0.5;DP=17;DP4=6,5,1,1;AD=1,1;AN=0;AC=0	GT:DP:SP:ADF:ADR:AD:PL:HP	./.:.:.:.:.:.:.:.	./.:.:.:.:.:.:.:.	./.:.:.:.:.:.:.:.	./.:.:.:.:.:.:.:.
I	512376	.	T	C	140	.	MQ0F=1;MQ=0;SGB=-0.379885;ICB=1;HOB=0.5;MQSB=1;VDB=0.06;RPB=1;MQB=1;BQB=1;DP=85;DP4=32,16,9,8;AD=0,2;AN=2;AC=2	GT:DP:SP:ADF:ADR:AD:PL:HP	./.:.:.:.:.:.:.:.	1/1:1:0:0,0:0,1:0,1:41,3,0:BB	./.:.:.:.:.:.:.:.	./.:.:.:.:.:.:.:.
I	512388	.	C	T	140	.	MQ0F=0;MQ=60;SGB=-0.379885;ICB=1;HOB=0.5;MQSB=1;VDB=0.06;RPB=1;MQB=1;BQB=1;DP=79;DP4=32,13,8,7;AD=0,2;AN=2;AC=2	GT:DP:SP:ADF:ADR:AD:PL:HP	./.:.:.:.:.:.:.:.	1/1:1:0:0,0:0,1:0,1:41,3,0:BB	./.:.:.:.:.:.:.:.	./.:.:.:.:.:.:.:.
I	512439	.	A	T	105	.	MQ0F=0;MQ=60;SGB=-0.379885;ICB=1;HOB=0.5;DP=32;DP4=12,6,3,1;AD=0,1;AN=2;AC=0	GT:DP:SP:ADF:ADR:AD:PL:HP	./.:.:.:.:.:.:.:.	./.:.:.:.:.:.:.:.	./.:.:.:.:.:.:.:.	0/0:1:0:1,.:0,.:1,.:.:.
I	512616	.	C	T	131	.	MQ0F=0;MQ=60;VDB=0.22;SGB=-0.453602;RPB=1;MQB=1;MQSB=1;BQB=1;ICB=1;HOB=0.5;DP=44;DP4=15,11,3,3;AD=1,1;AN=2;AC=0	GT:DP:SP:ADF:ADR:AD:PL:HP	./.:.:.:.:.:.:.:.	./.:.:.:.:.:.:.:.	./.:.:.:.:.:.:.:.	0/0:1:0:0,.:1,.:1,.:.:.
I	513134	.	A	T	112	.	MQ0F=0;MQ=60;SGB=-0.379885;ICB=1;HOB=0.5;MQSB=1;DP=24;DP4=7,7,6,1;AD=0,1;AN=0;AC=0	GT:DP:SP:ADF:ADR:AD:PL:HP	./.:.:.:.:.:.:.:.	./.:.:.:.:.:.:.:.	./.:.:.:.:.:.:.:.	./.:.:.:.:.:.:.:.
I	513678	.	C	T	105	.	MQ0F=0;MQ=60;SGB=-0.379885;ICB=1;HOB=0.5;VDB=0.02;DP=34;DP4=5,14,8,1;AD=1,1;AN=0;AC=0	GT:DP:SP:ADF:ADR:AD:PL:HP	./.:.:.:.:.:.:.:.	./.:.:.:.:.:.:.:.	./.:.:.:.:.:.:.:.	./.:.:.:.:.:.:.:.
I	514775	.	C	T	999	.	MQ0F=0;MQ=60;SGB=-0.379885;ICB=1;HOB=0.5;RPB=1;MQB=1;BQB=1;DP=112;DP4=78,5,10,0;AD=1,1;AN=2;AC=0	GT:DP:SP:ADF:ADR:AD:PL:HP	./.:.:.:.:.:.:.:.	./.:.:.:.:.:.:.:.	./.:.:.:.:.:.:.:.	0/0:1:0:1,.:0,.:1,.:.:.
I	514929	.	T	G	144	.	SGB=-0.379885;MQ0F=0;ICB=1;HOB=0.5;MQ=40;VDB=0.235765;RPB=1;MQB=1;BQB=1;MQSB=1;DP=112;DP4=12,34,16,26;AD=1,1;AN=4;AC=2	GT:PL:DP:SP:ADF:ADR:AD:HP	./.:.:.:.:.:.:.:.	0/0:.:1:0:1,.:0,.:1,.:.	./.:.:.:.:.:.:.:.	1/1:37,3,0:1:0:0,0:0,1:0,1:BB
I	515463	.	G	A	999	.	MQ0F=0;MQ=60;SGB=-0.379885;ICB=1;HOB=0.5;VDB=0.0323763;RPB=1;MQB=1;BQB=1;MQSB=1;DP=151;DP4=78,4,43,5;AD=0,1;AN=6;AC=0	GT:DP:SP:ADF:ADR:AD:PL:HP	0/0:3:0:2,.:1,.:3,.:.:.	0/0:1:0:1,.:0,.:1,.:.:.	./.:.:.:.:.:.:.:.	0/0:1:0:1,.:0,.:1,.:.:.
I	515914	.	T	G,A	999	.	MQ0F=0;MQ=60;SGB=-0.379885;ICB=1;HOB=0.5;VDB=0.02;RPB=1;MQB=1;BQB=1;MQSB=1;DP=194;DP4=118,3,54,0;AD=1,1,2;AN=4;AC=0,0	GT:DP:SP:ADF:ADR:AD:PL:HP	0/0:1:0:1,.,.:0,.,.:1,.,.:.:.	./.:.:.:.:.:.:.:.	./.:.:.:.:.:.:.:.	0/0:1:0:1,.,.:0,.,.:1,.,.:.:.
I	517171	.	A	T	999	.	MQ0F=0;MQ=60;SGB=-0.379885;ICB=1;HOB=0.5;VDB=0.18;MQSB=1;RPB=1;MQB=1;BQB=1;DP=100;DP4=31,31,4,7;AD=1,1;AN=4;AC=0	GT:DP:SP:ADF:ADR:AD:PL:HP	./.:.:.:.:.:.:.:.	0/0:1:0:1,.:0,.:1,.:.:.	./.:.:.:.:.:.:.:.	0/0:1:0:0,.:1,.:1,.:.:.
I	517673	.	C	T	132	.	MQ0F=0;MQ=60;SGB=-0.379885;ICB=1;HOB=0.5;DP=27;DP4=9,10,1,3;AD=1,1;AN=0;AC=0	GT:DP:SP:ADF:ADR:AD:PL:HP	./.:.:.:.:.:.:.:.	./.:.:.:.:.:.:.:.	./.:.:.:.:.:.:.:.	./.:.:.:.:.:.:.:.
I	519370	.	C	T	90	.	MQ0F=0;MQ=60;SGB=-0.379885;ICB=1;HOB=0.5;DP=14;DP4=6,1,2,2;AD=1,1;AN=4;AC=2	GT:DP:SP:ADF:ADR:AD:PL:HP	./.:.:.:.:.:.:.:.	0/0:1:0:1,.:0,.:1,.:.:.	./.:.:.:.:.:.:.:.	1/1:1:0:0,1:0,0:0,1:41,3,0:BB
I	519520	.	G	A	90	.	MQ0F=0;MQ=60;SGB=-0.379885;ICB=1;HOB=0.5;DP=8;DP4=2,2,0,3;AD=0,1;AN=2;AC=2	GT:DP:SP:ADF:ADR:AD:PL:HP	./.:.:.:.:.:.:.:.	./.:.:.:.:.:.:.:.	./.:.:.:.:.:.:.:.	1/1:1:0:0,0:0,1:0,1:41,3,0:BB
I	520173	.	T	A	71	.	MQ0F=0;MQ=60;SGB=-0.379885;ICB=1;HOB=0.5;DP=12;DP4=6,2,0,1;AD=1,1;AN=0;AC=0	GT:DP:SP:ADF:ADR:AD:PL:HP	./.:.:.:.:.:.:.:.	./.:.:.:.:.:.:.:.	./.:.:.:.:.:.:.:.	./.:.:.:.:.:.:.:.
I	520178	.	C	A	71	.	MQ0F=0;MQ=60;SGB=-0.379885;ICB=1;HOB=0.5;DP=12;DP4=6,2,0,1;AD=1,1;AN=0;AC=0	GT:DP:SP:ADF:ADR:AD:PL:HP	./.:.:.:.:.:.:.:.	./.:.:.:.:.:.:.:.	./.:.:.:.:.:.:.:.	./.:.:.:.:.:.:.:.
I	520529	.	G	.	999	.	MQ0F=0;MQ=60;DP=28;DP4=15,9,0,0;AD=1;AN=2	GT:DP:SP:ADF:ADR:AD	./.:.:.:.:.:.	./.:.:.:.:.:.	./.:.:.:.:.:.	0/0:1:0:0:1:1
I	520966	.	C	G	999	.	MQ0F=0;MQ=60;SGB=-0.379885;ICB=1;HOB=0.5;VDB=0.02;DP=46;DP4=13,11,5,6;AD=1,1;AN=2;AC=0	GT:DP:SP:ADF:ADR:AD:PL:HP	./.:.:.:.:.:.:.:.	./.:.:.:.:.:.:.:.	./.:.:.:.:.:.:.:.	0/0:1:0:0,.:1,.:1,.:.:.
I	522206	.	C	T	999	.	MQ0F=0;MQ=60;SGB=-0.379885;ICB=1;HOB=0.5;MQSB=1;VDB=0.0221621;RPB=1;MQB=1;BQB=1;DP=103;DP4=42,25,6,10;AD=0,2;AN=4;AC=0	GT:DP:SP:ADF:ADR:AD:PL:HP	0/0:1:0:0,.:1,.:1,.:.:.	0/0:1:0:0,.:1,.:1,.:.:.	./.:.:.:.:.:.:.:.	./.:.:.:.:.:.:.:.
I	522896	.	A	G	105	.	MQ0F=0;MQ=.;SGB=-0.379885;ICB=1;HOB=0.5;DP=23;DP4=13,3,1,1;AD=1,1;AN=2;AC=0	GT:DP:SP:ADF:ADR:AD:PL:HP	./.:.:.:.:.:.:.:.	./.:.:.:.:.:.:.:.	0/0:1:0:1,.:0,.:1,.:.:.	./.:.:.:.:.:.:.:.
I	523444	.	C	A	90	.	MQ0F=0;MQ=60;SGB=-0.379885;ICB=1;HOB=0.5;DP=15;DP4=3,7,1,1;AD=1,1;AN=2;AC=0	GT:DP:SP:ADF:ADR:AD:PL:HP	./.:.:.:.:.:.:.:.	0/0:1:0:0,.:1,.:1,.:.:.	./.:.:.:.:.:.:.:.	./.:.:.:.:.:.:.:.
I	523639	.	G	T	999	.	SGB=-0.379885;MQ0F=0;ICB=1;HOB=0.5;MQ=60;VDB=0.02;DP=32;DP4=12,4,3,3;AD=0,1;AN=2;AC=0	GT:PL:DP:SP:ADF:ADR:AD:HP	./.:.:.:.:.:.:.:.	./.:.:.:.:.:.:.:.	0/0:.:1:0:0,.:1,.:1,.:.	./.:.:.:.:.:.:.:.
I	524440	.	A	G	131	.	MQ0F=0;MQ=60;SGB=-0.379885;ICB=1;HOB=0.5;MQSB=1;DP=28;DP4=11,10,2,0;AD=1,1;AN=2;AC=0	GT:DP:SP:ADF:ADR:AD:PL:HP	./.:.:.:.:.:.:.:.	./.:.:.:.:.:.:.:.	./.:.:.:.:.:.:.:.	0/0:1:0:0,.:1,.:1,.:.:.
I	524663	.	A	G	151	.	MQ0F=0;MQ=60;VDB=1.33331e-05;SGB=-0.651104;ICB=1;HOB=0.5;RPB=1;MQB=1;BQB=1;MQSB=1;DP=35;DP4=10,10,9,4;AD=1,1;AN=0;AC=0	GT:DP:SP:ADF:ADR:AD:PL:HP	./.:.:.:.:.:.:.:.	./.:.:.:.:.:.:.:.	./.:.:.:.:.:.:.:.	./.:.:.:.:.:.:.:.
I	525184	.	T	C	999	.	MQ0F=0;MQ=60;SGB=-0.379885;ICB=1;HOB=0.5;VDB=0.00677264;RPB=1;MQB=1;BQB=1;MQSB=1;DP=220;DP4=90,19,25,6;AD=0,1;AN=6;AC=0	GT:DP:SP:ADF:ADR:AD:PL:HP	0/0:1:0:1,.:0,.:1,.:.:.	./.:.:.:.:.:.:.:.	0/0:1:0:1,.:0,.:1,.:.:.	0/0:3:0:3,.:0,.:3,.:.:.
I	525516	.	C	T	90	.	MQ0F=0;MQ=60;SGB=-0.379885;ICB=1;HOB=0.5;DP=27;DP4=11,7,1,3;AD=1,1;AN=0;AC=0	GT:DP:SP:ADF:ADR:AD:PL:HP	./.:.:.:.:.:.:.:.	./.:.:.:.:.:.:.:.	./.:.:.:.:.:.:.:.	./.:.:.:.:.:.:.:.
I	527924	.	C	T	140	.	MQ0F=0;MQ=60;SGB=-0.379885;ICB=1;HOB=0.5;VDB=0.0175817;DP=41;DP4=6,14,4,9;AD=0,1;AN=2;AC=0	GT:DP:SP:ADF:ADR:AD:PL:HP	./.:.:.:.:.:.:.:.	0/0:1:0:0,.:1,.:1,.:.:.	./.:.:.:.:.:.:.:.	./.:.:.:.:.:.:.:.
I	529239	.	A	T	134	.	MQ0F=0;MQ=60;MQSB=1;SGB=-0.379885;ICB=1;HOB=0.5;DP=38;DP4=14,12,2,1;AD=0,1;AN=4;AC=0	GT:DP:SP:ADF:ADR:AD:PL:HP	./.:.:.:.:.:.:.:.	0/0:2:0:1,.:1,.:2,.:.:.	./.:.:.:.:.:.:.:.	0/0:1:0:0,.:1,.:1,.:.:.
I	530978	.	T	C	140	.	MQ0F=0;MQ=60;MQSB=1;SGB=-0.379885;ICB=1;HOB=0.5;DP=34;DP4=18,4,3,0;AD=1,1;AN=0;AC=0	GT:DP:SP:ADF:ADR:AD:PL:HP	./.:.:.:.:.:.:.:.	./.:.:.:.:.:.:.:.	./.:.:.:.:.:.:.:.	./.:.:.:.:.:.:.:.
I	531355	.	T	C	206	.	SGB=-0.379885;MQ0F=0;MQ=60;ICB=1;HOB=0.5;VDB=7.14514e-26;DP=51;DP4=1,0,48,2;AD=1,48;AN=0;AC=0	GT:DP:SP:ADF:ADR:AD:PL:HP	./.:.:.:.:.:.:.:.	./.:.:.:.:.:.:.:.	./.:.:.:.:.:.:.:.	./.:.:.:.:.:.:.:.
I	532198	.	C	.	112	.	MQ0F=0;MQ=60;MQSB=1;SGB=-0.379885;DP=22;DP4=9,10,1,0;AD=1;AN=2	GT:DP:SP:ADF:ADR:AD	./.:.:.:.:.:.	0/0:2:0:1:1:2	./.:.:.:.:.:.	./.:.:.:.:.:.
I	532532	.	G	A	999	.	MQSB=1;MQ0F=0;MQ=60;SGB=-0.379885;ICB=1;HOB=0.5;RPB=1;MQB=1;BQB=1;DP=35;DP4=14,8,0,4;AD=0,1;AN=0;AC=0	GT:DP:SP:ADF:ADR:AD:PL:HP	./.:.:.:.:.:.:.:.	./.:.:.:.:.:.:.:.	./.:.:.:.:.:.:.:.	./.:.:.:.:.:.:.:.
I	533160	.	T	C	124	.	MQ0F=0;MQ=60;SGB=-0.379885;ICB=1;HOB=0.5;MQSB=1;DP=35;DP4=20,1,5,0;AD=0,1;AN=2;AC=0	GT:DP:SP:ADF:ADR:AD:PL:HP	./.:.:.:.:.:.:.:.	./.:.:.:.:.:.:.:.	./.:.:.:.:.:.:.:.	0/0:1:0:1,.:0,.:1,.:.:.
I	533696	.	C	T	999	.	MQ0F=0;MQ=60;SGB=-0.379885;ICB=1;HOB=0.5;MQSB=1;DP=67;DP4=25,20,2,1;AD=1,1;AN=0;AC=0	GT:DP:SP:ADF:ADR:AD:PL:HP	./.:.:.:.:.:.:.:.	./.:.:.:.:.:.:.:.	./.:.:.:.:.:.:.:.	./.:.:.:.:.:.:.:.
I	533836	.	A	T	140	.	MQ0F=0;MQ=60;SGB=-0.379885;ICB=1;HOB=0.5;MQSB=1;DP=50;DP4=18,12,5,2;AD=1,1;AN=4;AC=0	GT:DP:SP:ADF:ADR:AD:PL:HP	0/0:1:0:1,.:0,.:1,.:.:.	0/0:1:0:1,.:0,.:1,.:.:.	./.:.:.:.:.:.:.:.	./.:.:.:.:.:.:.:.
I	533861	.	A	C	140	.	MQ0F=0;MQ=60;SGB=-0.379885;ICB=1;HOB=0.5;MQSB=1;DP=53;DP4=17,12,6,2;AD=1,1;AN=4;AC=2	GT:DP:SP:ADF:ADR:AD:PL:HP	1/1:1:0:0,1:0,0:0,1:60,3,0:.	0/0:1:0:1,.:0,.:1,.:.:.	./.:.:.:.:.:.:.:.	./.:.:.:.:.:.:.:.
I	535176	.	T	C	90	.	SGB=-0.379885;MQ0F=0;MQ=60;RPB=1;MQB=1;BQB=1;ICB=1;HOB=0.5;DP=23;DP4=12,1,3,0;AD=1,1;AN=2;AC=0	GT:PL:DP:SP:ADF:ADR:AD:HP	./.:.:.:.:.:.:.:.	0/0:.:1:0:1,.:0,.:1,.:.	./.:.:.:.:.:.:.:.	./.:.:.:.:.:.:.:.
I	535847	.	G	A	105	.	SGB=-0.379885;MQ0F=0;ICB=1;HOB=0.5;MQ=60;DP=21;DP4=7,7,3,1;AD=0,1;AN=0;AC=0	GT:PL:DP:SP:ADF:ADR:AD:HP	./.:.:.:.:.:.:.:.	./.:.:.:.:.:.:.:.	./.:.:.:.:.:.:.:.	./.:.:.:.:.:.:.:.
I	537864	.	A	G	146	.	MQSB=1;MQ0F=0;MQ=60;VDB=0.02;SGB=-0.453602;ICB=1;HOB=0.5;DP=35;DP4=15,9,2,4;AD=1,1;AN=0;AC=0	GT:DP:SP:ADF:ADR:AD:PL:HP	./.:.:.:.:.:.:.:.	./.:.:.:.:.:.:.:.	./.:.:.:.:.:.:.:.	./.:.:.:.:.:.:.:.
I	538650	.	G	A	90	.	MQ0F=0;MQ=60;SGB=-0.379885;ICB=1;HOB=0.5;DP=29;DP4=14,3,0,2;AD=1,1;AN=0;AC=0	GT:DP:SP:ADF:ADR:AD:PL:HP	./.:.:.:.:.:.:.:.	./.:.:.:.:.:.:.:.	./.:.:.:.:.:.:.:.	./.:.:.:.:.:.:.:.
I	539089	.	A	T	90	.	MQ0F=0;MQ=60;SGB=-0.379885;DP=17;DP4=6,5,2,0;AD=1,1;AN=0;AC=0	GT:DP:SP:ADF:ADR:AD:PL	./.:.:.:.:.:.:.	./.:.:.:.:.:.:.	./.:.:.:.:.:.:.	./.:.:.:.:.:.:.
I	539093	.	G	T	90	.	MQ0F=0;MQ=60;SGB=-0.379885;DP=15;DP4=5,5,2,0;AD=1,1;AN=0;AC=0	GT:DP:SP:ADF:ADR:AD:PL	./.:.:.:.:.:.:.	./.:.:.:.:.:.:.	./.:.:.:.:.:.:.	./.:.:.:.:.:.:.
I	539274	.	T	A	90	.	MQ0F=0;MQ=60;SGB=-0.379885;ICB=1;HOB=0.5;DP=12;DP4=4,2,0,3;AD=0,1;AN=0;AC=0	GT:DP:SP:ADF:ADR:AD:PL:HP	./.:.:.:.:.:.:.:.	./.:.:.:.:.:.:.:.	./.:.:.:.:.:.:.:.	./.:.:.:.:.:.:.:.
I	540679	.	C	A	90	.	MQ0F=0;MQ=60;SGB=-0.379885;ICB=1;HOB=0.5;DP=19;DP4=8,1,6,2;AD=1,1;AN=0;AC=0	GT:DP:SP:ADF:ADR:AD:PL:HP	./.:.:.:.:.:.:.:.	./.:.:.:.:.:.:.:.	./.:.:.:.:.:.:.:.	./.:.:.:.:.:.:.:.
I	541322	.	T	A	105	.	MQ0F=0;MQ=60;SGB=-0.379885;ICB=1;HOB=0.5;DP=29;DP4=11,5,3,0;AD=0,1;AN=0;AC=0	GT:DP:SP:ADF:ADR:AD:PL:HP	./.:.:.:.:.:.:.:.	./.:.:.:.:.:.:.:.	./.:.:.:.:.:.:.:.	./.:.:.:.:.:.:.:.
I	541418	.	A	C	140	.	MQ0F=0;MQ=60;SGB=-0.379885;ICB=1;HOB=0.5;DP=44;DP4=17,7,3,1;AD=1,1;AN=0;AC=0	GT:DP:SP:ADF:ADR:AD:PL:HP	./.:.:.:.:.:.:.:.	./.:.:.:.:.:.:.:.	./.:.:.:.:.:.:.:.	./.:.:.:.:.:.:.:.
I	541502	.	G	A	105	.	MQ0F=0;MQ=60;VDB=0.02;SGB=-0.453602;ICB=1;HOB=0.5;DP=38;DP4=15,12,6,0;AD=1,1;AN=2;AC=0	GT:DP:SP:ADF:ADR:AD:PL:HP	./.:.:.:.:.:.:.:.	0/0:1:0:1,.:0,.:1,.:.:.	./.:.:.:.:.:.:.:.	./.:.:.:.:.:.:.:.
I	542533	.	A	T	90	.	MQ0F=0;MQ=60;SGB=-0.379885;ICB=1;HOB=0.5;DP=14;DP4=3,5,3,1;AD=0,1;AN=0;AC=0	GT:DP:SP:ADF:ADR:AD:PL:HP	./.:.:.:.:.:.:.:.	./.:.:.:.:.:.:.:.	./.:.:.:.:.:.:.:.	./.:.:.:.:.:.:.:.
I	542654	.	T	G	71	.	SGB=-0.379885;MQ0F=0;ICB=1;HOB=0.5;MQ=60;VDB=0.02;DP=9;DP4=1,1,0,6;AD=0,2;AN=0;AC=0	GT:PL:DP:SP:ADF:ADR:AD:HP	./.:.:.:.:.:.:.:.	./.:.:.:.:.:.:.:.	./.:.:.:.:.:.:.:.	./.:.:.:.:.:.:.:.
I	543011	.	A	G	999	.	SGB=-0.379885;MQ0F=0;ICB=1;HOB=0.5;MQ=60;RPB=1;MQB=1;MQSB=1;BQB=1;VDB=0.37344;DP=147;DP4=51,17,14,10;AD=1,1;AN=2;AC=0	GT:PL:DP:SP:ADF:ADR:AD:HP	./.:.:.:.:.:.:.:.	./.:.:.:.:.:.:.:.	0/0:.:1:0:1,.:0,.:1,.:.	./.:.:.:.:.:.:.:.
I	543484	.	A	G	132	.	MQ0F=0;MQ=60;SGB=-0.379885;RPB=1;MQB=1;BQB=1;ICB=1;HOB=0.5;DP=40;DP4=27,6,3,0;AD=1,1;AN=0;AC=0	GT:DP:SP:ADF:ADR:AD:PL:HP	./.:.:.:.:.:.:.:.	./.:.:.:.:.:.:.:.	./.:.:.:.:.:.:.:.	./.:.:.:.:.:.:.:.
I	544236	.	A	G	90	.	MQ0F=0;MQ=60;SGB=-0.379885;ICB=1;HOB=0.5;DP=15;DP4=8,1,2,1;AD=1,1;AN=0;AC=0	GT:DP:SP:ADF:ADR:AD:PL:HP	./.:.:.:.:.:.:.:.	./.:.:.:.:.:.:.:.	./.:.:.:.:.:.:.:.	./.:.:.:.:.:.:.:.
I	544477	.	T	C	90	.	MQ0F=0;MQ=60;SGB=-0.379885;ICB=1;HOB=0.5;DP=30;DP4=11,1,6,3;AD=0,1;AN=0;AC=0	GT:DP:SP:ADF:ADR:AD:PL:HP	./.:.:.:.:.:.:.:.	./.:.:.:.:.:.:.:.	./.:.:.:.:.:.:.:.	./.:.:.:.:.:.:.:.
I	544701	.	C	T	90	.	MQ0F=0;MQ=60;SGB=-0.379885;RPB=1;MQB=1;MQSB=0.9375;BQB=1;VDB=0.02;DP=37;DP4=6,18,2,1;AD=0,2;AN=0;AC=0	GT:DP:SP:ADF:ADR:AD:PL	./.:.:.:.:.:.:.	./.:.:.:.:.:.:.	./.:.:.:.:.:.:.	./.:.:.:.:.:.:.
I	544857	.	G	A	124	.	MQ0F=0;MQ=60;SGB=-0.379885;VDB=0.1;MQSB=1;RPB=1;MQB=1;BQB=1;ICB=1;HOB=0.5;DP=42;DP4=11,5,12,3;AD=1,3;AN=0;AC=0	GT:DP:SP:ADF:ADR:AD:PL:HP	./.:.:.:.:.:.:.:.	./.:.:.:.:.:.:.:.	./.:.:.:.:.:.:.:.	./.:.:.:.:.:.:.:.
I	545012	.	C	G	116	.	SGB=-0.379885;MQ0F=0;MQ=60;VDB=0.02;DP=19;DP4=8,3,3,1;AD=0,2;AN=0;AC=0	GT:PL:DP:SP:ADF:ADR:AD	./.:.:.:.:.:.:.	./.:.:.:.:.:.:.	./.:.:.:.:.:.:.	./.:.:.:.:.:.:.
I	545182	.	G	T	125	.	MQ0F=0;MQ=60;VDB=0.02;SGB=-0.453602;ICB=1;HOB=0.5;MQSB=1;DP=27;DP4=8,13,2,2;AD=1,1;AN=0;AC=0	GT:DP:SP:ADF:ADR:AD:PL:HP	./.:.:.:.:.:.:.:.	./.:.:.:.:.:.:.:.	./.:.:.:.:.:.:.:.	./.:.:.:.:.:.:.:.
I	545218	.	A	C	140	.	MQ0F=0;MQ=60;SGB=-0.379885;VDB=0.02;ICB=1;HOB=0.5;MQSB=1;DP=28;DP4=9,11,2,2;AD=1,1;AN=0;AC=0	GT:DP:SP:ADF:ADR:AD:PL:HP	./.:.:.:.:.:.:.:.	./.:.:.:.:.:.:.:.	./.:.:.:.:.:.:.:.	./.:.:.:.:.:.:.:.
I	545468	.	C	A	140	.	SGB=-0.379885;MQ0F=0;ICB=1;HOB=0.5;MQ=60;MQSB=1;RPB=1;MQB=1;BQB=1;DP=38;DP4=10,7,6,4;AD=2,1;AN=2;AC=0	GT:PL:DP:SP:ADF:ADR:AD:HP	./.:.:.:.:.:.:.:.	./.:.:.:.:.:.:.:.	./.:.:.:.:.:.:.:.	0/0:.:1:0:0,.:1,.:1,.:.
I	546515	.	T	C	132	.	MQ0F=0;MQ=60;SGB=-0.379885;ICB=1;HOB=0.5;DP=32;DP4=15,5,3,1;AD=0,1;AN=0;AC=0	GT:DP:SP:ADF:ADR:AD:PL:HP	./.:.:.:.:.:.:.:.	./.:.:.:.:.:.:.:.	./.:.:.:.:.:.:.:.	./.:.:.:.:.:.:.:.
I	547364	.	G	C	112	.	MQ0F=0;MQ=60;SGB=-0.379885;ICB=1;HOB=0.5;MQSB=1;VDB=0.36;RPB=1;MQB=1;BQB=1;DP=34;DP4=11,4,6,5;AD=1,1;AN=0;AC=0	GT:DP:SP:ADF:ADR:AD:PL:HP	./.:.:.:.:.:.:.:.	./.:.:.:.:.:.:.:.	./.:.:.:.:.:.:.:.	./.:.:.:.:.:.:.:.
I	547505	.	G	T	131	.	MQ0F=0;MQ=60;MQSB=1;SGB=-0.379885;ICB=1;HOB=0.5;DP=34;DP4=13,9,2,4;AD=0,1;AN=0;AC=0	GT:DP:SP:ADF:ADR:AD:PL:HP	./.:.:.:.:.:.:.:.	./.:.:.:.:.:.:.:.	./.:.:.:.:.:.:.:.	./.:.:.:.:.:.:.:.
I	547835	.	T	C	101	.	MQ0F=0;MQ=60;SGB=-0.379885;DP=25;DP4=10,6,1,0;AD=1,1;AN=0;AC=0	GT:DP:SP:ADF:ADR:AD:PL	./.:.:.:.:.:.:.	./.:.:.:.:.:.:.	./.:.:.:.:.:.:.	./.:.:.:.:.:.:.
I	547917	.	C	T	90	.	MQ0F=0;MQ=60;SGB=-0.379885;ICB=1;HOB=0.5;DP=23;DP4=16,2,2,0;AD=1,1;AN=2;AC=0	GT:DP:SP:ADF:ADR:AD:PL:HP	./.:.:.:.:.:.:.:.	./.:.:.:.:.:.:.:.	0/0:1:0:1,.:0,.:1,.:.:.	./.:.:.:.:.:.:.:.
I	548015	.	A	T	90	.	MQ0F=0;MQ=60;SGB=-0.379885;ICB=1;HOB=0.5;DP=21;DP4=12,5,1,0;AD=1,1;AN=0;AC=0	GT:DP:SP:ADF:ADR:AD:PL:HP	./.:.:.:.:.:.:.:.	./.:.:.:.:.:.:.:.	./.:0:0:0,.:0,.:0,.:.:.	./.:.:.:.:.:.:.:.
I	548405	.	A	C	112	.	MQ0F=0;MQ=60;SGB=-0.379885;ICB=1;HOB=0.5;MQSB=1;DP=20;DP4=10,6,2,0;AD=2,1;AN=0;AC=0	GT:DP:SP:ADF:ADR:AD:PL:HP	./.:.:.:.:.:.:.:.	./.:.:.:.:.:.:.:.	./.:.:.:.:.:.:.:.	./.:.:.:.:.:.:.:.
I	548578	.	T	A	90	.	MQ0F=1;MQ=0;SGB=-0.379885;ICB=1;HOB=0.5;DP=14;DP4=4,6,0,2;AD=1,1;AN=2;AC=0	GT:DP:SP:ADF:ADR:AD:PL:HP	0/0:1:0:1,.:0,.:1,.:.:.	./.:.:.:.:.:.:.:.	./.:.:.:.:.:.:.:.	./.:.:.:.:.:.:.:.
I	550094	.	G	A	141	.	MQ0F=0;MQ=60;VDB=6.71664e-05;SGB=-0.636426;ICB=1;HOB=0.5;DP=42;DP4=16,8,1,8;AD=0,1;AN=2;AC=0	GT:DP:SP:ADF:ADR:AD:PL:HP	./.:.:.:.:.:.:.:.	0/0:1:0:0,.:1,.:1,.:.:.	./.:.:.:.:.:.:.:.	./.:.:.:.:.:.:.:.
I	550105	.	G	T	140	.	MQ0F=0;MQ=60;VDB=6.71664e-05;SGB=-0.636426;ICB=1;HOB=0.5;DP=41;DP4=13,11,1,7;AD=0,1;AN=2;AC=0	GT:DP:SP:ADF:ADR:AD:PL:HP	./.:.:.:.:.:.:.:.	0/0:1:0:0,.:1,.:1,.:.:.	./.:.:.:.:.:.:.:.	./.:.:.:.:.:.:.:.
I	550160	.	T	A	999	.	MQ0F=0;MQ=60;MQSB=1;SGB=-0.379885;DP=109;DP4=51,28,1,0;AD=0,1;AN=0;AC=0	GT:DP:SP:ADF:ADR:AD:PL	./.:.:.:.:.:.:.	./.:.:.:.:.:.:.	./.:.:.:.:.:.:.	./.:.:.:.:.:.:.
I	550489	.	T	C	131	.	MQ0F=0;MQ=60;VDB=0.7;SGB=-0.453602;RPB=0.5;MQB=1;MQSB=1;BQB=0.5;ICB=1;HOB=0.5;DP=45;DP4=19,13,3,1;AD=1,1;AN=0;AC=0	GT:DP:SP:ADF:ADR:AD:PL:HP	./.:.:.:.:.:.:.:.	./.:.:.:.:.:.:.:.	./.:.:.:.:.:.:.:.	./.:.:.:.:.:.:.:.
I	551119	.	T	C	112	.	MQ0F=0;MQ=60;SGB=-0.379885;ICB=1;HOB=0.5;MQSB=1;DP=118;DP4=20,91,1,1;AD=1,1;AN=0;AC=0	GT:DP:SP:ADF:ADR:AD:PL:HP	./.:.:.:.:.:.:.:.	./.:.:.:.:.:.:.:.	./.:.:.:.:.:.:.:.	./.:.:.:.:.:.:.:.
I	551913	.	A	C	108	.	MQ0F=0;MQ=60;MQSB=1;SGB=-0.379885;RPB=1;MQB=1;BQB=1;ICB=1;HOB=0.5;DP=37;DP4=13,19,3,1;AD=1,1;AN=2;AC=0	GT:DP:SP:ADF:ADR:AD:PL:HP	./.:.:.:.:.:.:.:.	0/0:1:0:1,.:0,.:1,.:.:.	./.:.:.:.:.:.:.:.	./.:.:.:.:.:.:.:.
I	552500	.	C	T	157	.	MQ0F=0;MQ=60;SGB=-0.379885;ICB=1;HOB=0.5;DP=28;DP4=9,16,1,1;AD=1,1;AN=2;AC=0	GT:DP:SP:ADF:ADR:AD:PL:HP	./.:.:.:.:.:.:.:.	./.:.:.:.:.:.:.:.	0/0:1:0:0,.:1,.:1,.:.:.	./.:.:.:.:.:.:.:.
I	552936	.	A	G	120	.	MQ0F=0;MQ=60;SGB=-0.379885;ICB=1;HOB=0.5;DP=25;DP4=10,8,2,0;AD=1,1;AN=0;AC=0	GT:DP:SP:ADF:ADR:AD:PL:HP	./.:.:.:.:.:.:.:.	./.:.:.:.:.:.:.:.	./.:.:.:.:.:.:.:.	./.:.:.:.:.:.:.:.
I	554460	.	G	A	999	.	SGB=-0.379885;MQ0F=0;ICB=1;HOB=0.5;MQ=60;RPB=1;MQB=1;MQSB=1;BQB=1;VDB=0.58;DP=56;DP4=18,22,5,4;AD=1,1;AN=4;AC=0	GT:PL:DP:SP:ADF:ADR:AD:HP	0/0:.:1:0:0,.:1,.:1,.:.	./.:.:.:.:.:.:.:.	0/0:.:1:0:0,.:1,.:1,.:.	./.:.:.:.:.:.:.:.
I	555724	.	T	A	112	.	MQ0F=0;MQ=60;MQSB=1;SGB=-0.379885;RPB=1;MQB=1;BQB=1;ICB=1;HOB=0.5;DP=43;DP4=17,9,4,0;AD=0,1;AN=0;AC=0	GT:DP:SP:ADF:ADR:AD:PL:HP	./.:.:.:.:.:.:.:.	./.:.:.:.:.:.:.:.	./.:.:.:.:.:.:.:.	./.:.:.:.:.:.:.:.
I	555836	.	T	C	140	.	MQ0F=0;MQ=60;MQSB=1;SGB=-0.379885;VDB=0.02;DP=40;DP4=19,9,3,0;AD=1,2;AN=0;AC=0	GT:DP:SP:ADF:ADR:AD:PL	./.:.:.:.:.:.:.	./.:.:.:.:.:.:.	./.:.:.:.:.:.:.	./.:.:.:.:.:.:.
I	556526	.	G	C	999	.	MQ0F=0;MQ=60;MQSB=1;SGB=-0.379885;ICB=1;HOB=0.5;DP=12;DP4=3,7,0,2;AD=1,1;AN=0;AC=0	GT:DP:SP:ADF:ADR:AD:PL:HP	./.:.:.:.:.:.:.:.	./.:.:.:.:.:.:.:.	./.:.:.:.:.:.:.:.	./.:.:.:.:.:.:.:.
I	557974	.	G	A	96	.	MQ0F=0;MQ=60;SGB=-0.379885;ICB=1;HOB=0.5;DP=13;DP4=3,6,2,0;AD=1,1;AN=0;AC=0	GT:DP:SP:ADF:ADR:AD:PL:HP	./.:.:.:.:.:.:.:.	./.:.:.:.:.:.:.:.	./.:.:.:.:.:.:.:.	./.:.:.:.:.:.:.:.
I	558255	.	A	T	90	.	MQ0F=0;MQ=.;SGB=-0.379885;ICB=1;HOB=0.5;DP=52;DP4=3,17,5,5;AD=0,1;AN=0;AC=0	GT:DP:SP:ADF:ADR:AD:PL:HP	./.:.:.:.:.:.:.:.	./.:.:.:.:.:.:.:.	./.:.:.:.:.:.:.:.	./.:.:.:.:.:.:.:.
I	558256	.	A	T	90	.	MQ0F=0;MQ=60;SGB=-0.379885;ICB=1;HOB=0.5;DP=52;DP4=3,18,5,6;AD=0,1;AN=0;AC=0	GT:DP:SP:ADF:ADR:AD:PL:HP	./.:.:.:.:.:.:.:.	./.:.:.:.:.:.:.:.	./.:.:.:.:.:.:.:.	./.:.:.:.:.:.:.:.
I	559322	.	G	A	105	.	SGB=-0.379885;MQ0F=0;MQ=60;ICB=1;HOB=0.5;DP=24;DP4=8,5,4,2;AD=1,1;AN=0;AC=0	GT:PL:DP:SP:ADF:ADR:AD:HP	./.:.:.:.:.:.:.:.	./.:.:.:.:.:.:.:.	./.:.:.:.:.:.:.:.	./.:.:.:.:.:.:.:.
I	559493	.	T	C	90	.	MQ0F=0;MQ=60;SGB=-0.379885;ICB=1;HOB=0.5;DP=24;DP4=13,3,0,4;AD=1,1;AN=2;AC=0	GT:DP:SP:ADF:ADR:AD:PL:HP	./.:.:.:.:.:.:.:.	./.:.:.:.:.:.:.:.	./.:.:.:.:.:.:.:.	0/0:1:0:1,.:0,.:1,.:.:.
I	560030	.	A	T	90	.	MQ0F=0;MQ=60;SGB=-0.379885;ICB=1;HOB=0.5;DP=10;DP4=3,2,0,4;AD=0,1;AN=0;AC=0	GT:DP:SP:ADF:ADR:AD:PL:HP	./.:.:.:.:.:.:.:.	./.:.:.:.:.:.:.:.	./.:.:.:.:.:.:.:.	./.:.:.:.:.:.:.:.
I	561205	.	C	T	108	.	MQ0F=0;MQ=60;SGB=-0.379885;ICB=1;HOB=0.5;MQSB=1;DP=32;DP4=19,4,3,0;AD=1,1;AN=2;AC=0	GT:DP:SP:ADF:ADR:AD:PL:HP	0/0:1:0:1,.:0,.:1,.:.:.	./.:.:.:.:.:.:.:.	./.:.:.:.:.:.:.:.	./.:.:.:.:.:.:.:.
I	562196	.	A	C	105	.	MQ0F=0;MQ=60;SGB=-0.379885;ICB=1;HOB=0.5;DP=17;DP4=11,4,1,1;AD=0,1;AN=0;AC=0	GT:DP:SP:ADF:ADR:AD:PL:HP	./.:.:.:.:.:.:.:.	./.:.:.:.:.:.:.:.	./.:.:.:.:.:.:.:.	./.:.:.:.:.:.:.:.
I	562466	.	T	C	124	.	MQ0F=0;MQ=60;SGB=-0.379885;ICB=1;HOB=0.5;DP=34;DP4=15,2,4,0;AD=1,1;AN=0;AC=0	GT:DP:SP:ADF:ADR:AD:PL:HP	./.:.:.:.:.:.:.:.	./.:.:.:.:.:.:.:.	./.:.:.:.:.:.:.:.	./.:.:.:.:.:.:.:.
I	562547	.	T	A	105	.	MQ0F=0;MQ=60;SGB=-0.379885;ICB=1;HOB=0.5;DP=27;DP4=14,3,4,0;AD=1,1;AN=0;AC=0	GT:DP:SP:ADF:ADR:AD:PL:HP	./.:.:.:.:.:.:.:.	./.:.:.:.:.:.:.:.	./.:.:.:.:.:.:.:.	./.:.:.:.:.:.:.:.
I	562689	.	C	T	105	.	MQ0F=0;MQ=60;SGB=-0.379885;ICB=1;HOB=0.5;DP=26;DP4=8,13,1,1;AD=1,1;AN=0;AC=0	GT:DP:SP:ADF:ADR:AD:PL:HP	./.:.:.:.:.:.:.:.	./.:.:.:.:.:.:.:.	./.:.:.:.:.:.:.:.	./.:.:.:.:.:.:.:.
I	562960	.	A	G	131	.	MQ0F=0;MQ=60;SGB=-0.379885;ICB=1;HOB=0.5;MQSB=1;DP=26;DP4=6,9,2,3;AD=0,1;AN=2;AC=0	GT:DP:SP:ADF:ADR:AD:PL:HP	./.:.:.:.:.:.:.:.	./.:.:.:.:.:.:.:.	0/0:1:0:1,.:0,.:1,.:.:.	./.:.:.:.:.:.:.:.
I	563727	.	G	A,T	90	.	MQ0F=0;MQ=60;SGB=-0.379885;ICB=1;HOB=0.5;RPB=1;MQB=1;BQB=1;DP=30;DP4=14,4,6,1;AD=0,1,1;AN=2;AC=0,0	GT:DP:SP:ADF:ADR:AD:PL:HP	./.:.:.:.:.:.:.:.	./.:.:.:.:.:.:.:.	./.:.:.:.:.:.:.:.	0/0:1:0:1,.,.:0,.,.:1,.,.:.:.
I	563786	.	C	T	90	.	MQ0F=0;MQ=60;SGB=-0.379885;ICB=1;HOB=0.5;VDB=0.02;DP=40;DP4=12,2,10,0;AD=0,1;AN=2;AC=0	GT:DP:SP:ADF:ADR:AD:PL:HP	./.:.:.:.:.:.:.:.	./.:.:.:.:.:.:.:.	./.:.:.:.:.:.:.:.	0/0:1:0:1,.:0,.:1,.:.:.
I	565576	.	A	C	124	.	MQ0F=0;MQ=60;SGB=-0.379885;ICB=1;HOB=0.5;DP=26;DP4=12,6,2,4;AD=0,1;AN=0;AC=0	GT:DP:SP:ADF:ADR:AD:PL:HP	./.:.:.:.:.:.:.:.	./.:.:.:.:.:.:.:.	./.:.:.:.:.:.:.:.	./.:.:.:.:.:.:.:.
I	565839	.	A	G	154	.	MQ0F=0;MQ=60;SGB=-0.379885;ICB=1;HOB=0.5;DP=26;DP4=5,13,0,5;AD=0,1;AN=0;AC=0	GT:DP:SP:ADF:ADR:AD:PL:HP	./.:.:.:.:.:.:.:.	./.:.:.:.:.:.:.:.	./.:.:.:.:.:.:.:.	./.:.:.:.:.:.:.:.
I	566030	.	C	T	71	.	MQ0F=0;MQ=60;SGB=-0.379885;ICB=1;HOB=0.5;DP=15;DP4=3,8,3,0;AD=1,1;AN=0;AC=0	GT:DP:SP:ADF:ADR:AD:PL:HP	./.:.:.:.:.:.:.:.	./.:.:.:.:.:.:.:.	./.:.:.:.:.:.:.:.	./.:.:.:.:.:.:.:.
I	566732	.	T	C	132	.	MQ0F=0;MQ=60;SGB=-0.379885;RPB=1;MQB=1;MQSB=1;BQB=1;ICB=1;HOB=0.5;DP=55;DP4=30,13,4,1;AD=1,1;AN=0;AC=0	GT:DP:SP:ADF:ADR:AD:PL:HP	./.:.:.:.:.:.:.:.	./.:.:.:.:.:.:.:.	./.:.:.:.:.:.:.:.	./.:.:.:.:.:.:.:.
I	567022	.	G	T,A	154	.	SGB=-0.379885;MQ0F=0;MQ=59;ICB=1;HOB=0.5;RPB=1;MQB=1;MQSB=1;BQB=1;VDB=0.38;DP=169;DP4=49,62,15,7;AD=0,1,1;AN=2;AC=0,0	GT:PL:DP:SP:ADF:ADR:AD:HP	0/0:.:1:0:0,.,.:1,.,.:1,.,.:.	./.:.:.:.:.:.:.:.	./.:.:.:.:.:.:.:.	./.:.:.:.:.:.:.:.
I	567072	.	C	G	999	.	SGB=-0.379885;MQ0F=0;MQ=59;ICB=1;HOB=0.5;VDB=0.6;RPB=1;MQB=1;MQSB=1;BQB=1;DP=109;DP4=31,34,7,8;AD=0,1;AN=0;AC=0	GT:PL:DP:SP:ADF:ADR:AD:HP	./.:.:.:.:.:.:.:.	./.:.:.:.:.:.:.:.	./.:.:.:.:.:.:.:.	./.:.:.:.:.:.:.:.
I	567118	.	C	T	999	.	MQ0F=0;MQ=60;SGB=-0.379885;ICB=1;HOB=0.5;VDB=0.64;RPB=1;MQB=1;BQB=1;MQSB=1;DP=65;DP4=32,8,10,2;AD=1,1;AN=0;AC=0	GT:DP:SP:ADF:ADR:AD:PL:HP	./.:.:.:.:.:.:.:.	./.:.:.:.:.:.:.:.	./.:.:.:.:.:.:.:.	./.:.:.:.:.:.:.:.
I	567218	.	T	C	154	.	SGB=-0.379885;MQ0F=0;ICB=1;HOB=0.5;MQ=60;MQSB=1;DP=30;DP4=8,12,7,1;AD=1,1;AN=0;AC=0	GT:PL:DP:SP:ADF:ADR:AD:HP	./.:.:.:.:.:.:.:.	./.:.:.:.:.:.:.:.	./.:.:.:.:.:.:.:.	./.:.:.:.:.:.:.:.
I	567297	.	G	A	90	.	MQ0F=0;MQ=.;SGB=-0.379885;ICB=1;HOB=0.5;DP=19;DP4=4,6,1,1;AD=1,1;AN=0;AC=0	GT:DP:SP:ADF:ADR:AD:PL:HP	./.:.:.:.:.:.:.:.	./.:.:.:.:.:.:.:.	./.:.:.:.:.:.:.:.	./.:.:.:.:.:.:.:.
I	567381	.	C	T	105	.	MQ0F=0;MQ=60;SGB=-0.379885;ICB=1;HOB=0.5;DP=21;DP4=3,11,1,4;AD=1,1;AN=0;AC=0	GT:DP:SP:ADF:ADR:AD:PL:HP	./.:.:.:.:.:.:.:.	./.:.:.:.:.:.:.:.	./.:.:.:.:.:.:.:.	./.:.:.:.:.:.:.:.
I	567482	.	G	T	90	.	MQ0F=0;MQ=60;SGB=-0.379885;ICB=1;HOB=0.5;DP=15;DP4=8,2,1,0;AD=1,1;AN=0;AC=0	GT:DP:SP:ADF:ADR:AD:PL:HP	./.:.:.:.:.:.:.:.	./.:.:.:.:.:.:.:.	./.:.:.:.:.:.:.:.	./.:.:.:.:.:.:.:.
I	567601	.	T	C	90	.	MQ0F=0;MQ=60;SGB=-0.379885;ICB=1;HOB=0.5;DP=12;DP4=5,1,3,0;AD=1,1;AN=0;AC=0	GT:DP:SP:ADF:ADR:AD:PL:HP	./.:.:.:.:.:.:.:.	./.:.:.:.:.:.:.:.	./.:.:.:.:.:.:.:.	./.:.:.:.:.:.:.:.
I	567896	.	G	A	90	.	SGB=-0.379885;MQ0F=0;ICB=1;HOB=0.5;MQ=60;DP=13;DP4=6,0,3,1;AD=0,1;AN=0;AC=0	GT:PL:DP:SP:ADF:ADR:AD:HP	./.:.:.:.:.:.:.:.	./.:.:.:.:.:.:.:.	./.:.:.:.:.:.:.:.	./.:.:.:.:.:.:.:.
I	568406	.	G	T	130	.	MQSB=1;MQ0F=0;MQ=60;SGB=-0.379885;ICB=1;HOB=0.5;RPB=1;MQB=1;BQB=1;DP=19;DP4=11,1,3,0;AD=1,1;AN=0;AC=0	GT:DP:SP:ADF:ADR:AD:PL:HP	./.:.:.:.:.:.:.:.	./.:.:.:.:.:.:.:.	./.:.:.:.:.:.:.:.	./.:.:.:.:.:.:.:.
I	568646	.	C	A	198	.	MQ0F=0;MQ=60;SGB=-0.379885;ICB=1;HOB=0.5;VDB=3.75937e-20;DP=52;DP4=12,4,33,0;AD=1,31;AN=0;AC=0	GT:DP:SP:ADF:ADR:AD:PL:HP	./.:.:.:.:.:.:.:.	./.:.:.:.:.:.:.:.	./.:.:.:.:.:.:.:.	./.:.:.:.:.:.:.:.
I	568784	.	G	A	90	.	MQ0F=0;MQ=60;SGB=-0.379885;ICB=1;HOB=0.5;DP=16;DP4=5,5,2,0;AD=0,1;AN=0;AC=0	GT:DP:SP:ADF:ADR:AD:PL:HP	./.:.:.:.:.:.:.:.	./.:.:.:.:.:.:.:.	./.:.:.:.:.:.:.:.	./.:.:.:.:.:.:.:.
I	568841	.	G	A	999	.	MQ0F=0;MQ=60;MQSB=1;SGB=-0.379885;DP=21;DP4=4,11,2,0;AD=0,1;AN=0;AC=0	GT:DP:SP:ADF:ADR:AD:PL	./.:.:.:.:.:.:.	./.:.:.:.:.:.:.	./.:.:.:.:.:.:.	./.:.:.:.:.:.:.
I	568851	.	C	T	999	.	MQ0F=0;MQ=60;SGB=-0.379885;ICB=1;HOB=0.5;MQSB=1;DP=21;DP4=6,8,3,0;AD=0,1;AN=0;AC=0	GT:DP:SP:ADF:ADR:AD:PL:HP	./.:.:.:.:.:.:.:.	./.:.:.:.:.:.:.:.	./.:.:.:.:.:.:.:.	./.:.:.:.:.:.:.:.
I	569047	.	T	C	71	.	MQ0F=0;MQ=60;SGB=-0.379885;ICB=1;HOB=0.5;DP=8;DP4=3,1,2,1;AD=0,1;AN=0;AC=0	GT:DP:SP:ADF:ADR:AD:PL:HP	./.:.:.:.:.:.:.:.	./.:.:.:.:.:.:.:.	./.:.:.:.:.:.:.:.	./.:.:.:.:.:.:.:.
I	569085	.	T	A	71	.	MQ0F=0;MQ=60;SGB=-0.379885;ICB=1;HOB=0.5;DP=6;DP4=2,1,1,2;AD=0,1;AN=0;AC=0	GT:DP:SP:ADF:ADR:AD:PL:HP	./.:.:.:.:.:.:.:.	./.:.:.:.:.:.:.:.	./.:.:.:.:.:.:.:.	./.:.:.:.:.:.:.:.
I	569087	.	A	T	71	.	MQ0F=0;MQ=60;SGB=-0.379885;ICB=1;HOB=0.5;DP=6;DP4=2,1,1,2;AD=0,1;AN=0;AC=0	GT:DP:SP:ADF:ADR:AD:PL:HP	./.:.:.:.:.:.:.:.	./.:.:.:.:.:.:.:.	./.:.:.:.:.:.:.:.	./.:.:.:.:.:.:.:.
I	569623	.	T	A	140	.	MQ0F=0;MQ=60;SGB=-0.379885;ICB=1;HOB=0.5;DP=18;DP4=5,3,2,2;AD=0,1;AN=0;AC=0	GT:DP:SP:ADF:ADR:AD:PL:HP	./.:.:.:.:.:.:.:.	./.:.:.:.:.:.:.:.	./.:.:.:.:.:.:.:.	./.:.:.:.:.:.:.:.
I	571179	.	T	A,C	124	.	MQ0F=0;MQ=60;SGB=-0.379885;ICB=1;HOB=0.5;DP=37;DP4=26,1,4,0;AD=1,1,1;AN=4;AC=0,0	GT:DP:SP:ADF:ADR:AD:PL:HP	./.:.:.:.:.:.:.:.	./.:.:.:.:.:.:.:.	0/0:1:0:1,.,.:0,.,.:1,.,.:.:.	0/0:1:0:1,.,.:0,.,.:1,.,.:.:.
I	571535	.	T	A	90	.	MQ0F=0;MQ=60;VDB=0.14;SGB=-0.453602;DP=44;DP4=27,5,3,0;AD=0,1;AN=4;AC=0	GT:DP:SP:ADF:ADR:AD:PL	./.:.:.:.:.:.:.	0/0:1:0:1,.:0,.:1,.:.	0/0:1:0:1,.:0,.:1,.:.	./.:.:.:.:.:.:.
I	571738	.	A	G	140	.	MQ0F=0;MQ=60;SGB=-0.379885;ICB=1;HOB=0.5;DP=33;DP4=10,16,2,1;AD=1,1;AN=2;AC=0	GT:DP:SP:ADF:ADR:AD:PL:HP	./.:.:.:.:.:.:.:.	./.:.:.:.:.:.:.:.	0/0:1:0:1,.:0,.:1,.:.:.	./.:.:.:.:.:.:.:.
I	571986	.	G	A	101	.	MQ0F=0;MQ=60;SGB=-0.379885;ICB=1;HOB=0.5;DP=20;DP4=9,6,2,1;AD=1,1;AN=2;AC=0	GT:DP:SP:ADF:ADR:AD:PL:HP	./.:.:.:.:.:.:.:.	0/0:1:0:1,.:0,.:1,.:.:.	./.:.:.:.:.:.:.:.	./.:.:.:.:.:.:.:.
I	572141	.	T	G	105	.	MQ0F=0;MQ=60;SGB=-0.379885;ICB=1;HOB=0.5;DP=30;DP4=17,9,2,1;AD=2,1;AN=2;AC=0	GT:DP:SP:ADF:ADR:AD:PL:HP	./.:.:.:.:.:.:.:.	0/0:1:0:0,.:1,.:1,.:.:.	./.:.:.:.:.:.:.:.	./.:.:.:.:.:.:.:.
I	573433	.	C	T	105	.	MQ0F=0;MQ=60;SGB=-0.379885;ICB=1;HOB=0.5;DP=23;DP4=10,7,1,1;AD=1,1;AN=0;AC=0	GT:DP:SP:ADF:ADR:AD:PL:HP	./.:.:.:.:.:.:.:.	./.:.:.:.:.:.:.:.	./.:.:.:.:.:.:.:.	./.:.:.:.:.:.:.:.
I	574361	.	T	C	131	.	MQ0F=0;MQ=60;SGB=-0.379885;VDB=0.160332;MQSB=1;ICB=1;HOB=0.5;RPB=1;MQB=1;BQB=1;DP=42;DP4=14,14,4,2;AD=1,1;AN=0;AC=0	GT:DP:SP:ADF:ADR:AD:PL:HP	./.:.:.:.:.:.:.:.	./.:.:.:.:.:.:.:.	./.:.:.:.:.:.:.:.	./.:.:.:.:.:.:.:.
I	574430	.	G	A	105	.	MQ0F=0;MQ=60;SGB=-0.379885;ICB=1;HOB=0.5;RPB=1;MQB=1;MQSB=1;BQB=1;DP=34;DP4=11,16,2,0;AD=1,1;AN=0;AC=0	GT:DP:SP:ADF:ADR:AD:PL:HP	./.:.:.:.:.:.:.:.	./.:.:.:.:.:.:.:.	./.:.:.:.:.:.:.:.	./.:.:.:.:.:.:.:.
I	575190	.	A	G	105	.	MQ0F=0;MQ=60;SGB=-0.379885;ICB=1;HOB=0.5;DP=29;DP4=8,12,2,1;AD=0,1;AN=0;AC=0	GT:DP:SP:ADF:ADR:AD:PL:HP	./.:.:.:.:.:.:.:.	./.:.:.:.:.:.:.:.	./.:.:.:.:.:.:.:.	./.:.:.:.:.:.:.:.
I	575526	.	G	A	112	.	MQ0F=0;MQ=60;SGB=-0.379885;ICB=1;HOB=0.5;MQSB=1;DP=26;DP4=9,4,3,4;AD=0,1;AN=0;AC=0	GT:DP:SP:ADF:ADR:AD:PL:HP	./.:.:.:.:.:.:.:.	./.:.:.:.:.:.:.:.	./.:.:.:.:.:.:.:.	./.:.:.:.:.:.:.:.
I	576379	.	T	C	999	.	MQ0F=0;MQ=60;SGB=-0.379885;ICB=1;HOB=0.5;DP=60;DP4=21,16,4,4;AD=1,1;AN=2;AC=0	GT:DP:SP:ADF:ADR:AD:PL:HP	0/0:1:0:1,.:0,.:1,.:.:.	./.:.:.:.:.:.:.:.	./.:.:.:.:.:.:.:.	./.:.:.:.:.:.:.:.
I	577690	.	C	.	105	.	MQ0F=0;MQ=60;DP=4;DP4=2,2,0,0;AD=1;AN=0	GT:DP:SP:ADF:ADR:AD	./.:.:.:.:.:.	./.:.:.:.:.:.	./.:.:.:.:.:.	./.:.:.:.:.:.
I	577985	.	A	G	71	.	MQ0F=0;MQ=60;SGB=-0.379885;ICB=1;HOB=0.5;DP=7;DP4=3,2,1,0;AD=0,1;AN=0;AC=0	GT:DP:SP:ADF:ADR:AD:PL:HP	./.:.:.:.:.:.:.:.	./.:.:.:.:.:.:.:.	./.:.:.:.:.:.:.:.	./.:.:.:.:.:.:.:.
I	578182	.	C	T	90	.	MQ0F=0;MQ=60;SGB=-0.379885;ICB=1;HOB=0.5;DP=17;DP4=8,4,0,1;AD=1,1;AN=0;AC=0	GT:DP:SP:ADF:ADR:AD:PL:HP	./.:.:.:.:.:.:.:.	./.:.:.:.:.:.:.:.	./.:.:.:.:.:.:.:.	./.:.:.:.:.:.:.:.
I	579015	.	A	.	999	.	MQ0F=0;MQ=60;DP=46;DP4=44,0,0,0;AD=0;AN=0	GT:DP:SP:ADF:ADR:AD	./.:.:.:.:.:.	./.:.:.:.:.:.	./.:.:.:.:.:.	./.:.:.:.:.:.
I	579287	.	A	.	71	.	MQ0F=0;MQ=60;DP=2;DP4=1,1,0,0;AD=1;AN=0	GT:DP:SP:ADF:ADR:AD	./.:.:.:.:.:.	./.:.:.:.:.:.	./.:.:.:.:.:.	./.:.:.:.:.:.
I	579360	.	T	.	90	.	MQ0F=0;MQ=60;DP=3;DP4=1,1,0,0;AD=1;AN=0	GT:DP:SP:ADF:ADR:AD	./.:.:.:.:.:.	./.:.:.:.:.:.	./.:.:.:.:.:.	./.:.:.:.:.:.
I	580039	.	T	C	140	.	SGB=-0.379885;MQ0F=0;MQ=60;ICB=1;HOB=0.5;DP=22;DP4=10,0,2,2;AD=0,1;AN=0;AC=0	GT:PL:DP:SP:ADF:ADR:AD:HP	./.:.:.:.:.:.:.:.	./.:.:.:.:.:.:.:.	./.:.:.:.:.:.:.:.	./.:.:.:.:.:.:.:.
I	581171	.	G	T	999	.	MQ0F=0;MQ=60;SGB=-0.379885;ICB=1;HOB=0.5;VDB=0.0922732;RPB=1;MQB=1;MQSB=1;BQB=1;DP=49;DP4=14,17,3,6;AD=1,4;AN=2;AC=0	GT:DP:SP:ADF:ADR:AD:PL:HP	./.:.:.:.:.:.:.:.	0/0:2:0:0,.:2,.:2,.:.:.	./.:.:.:.:.:.:.:.	./.:.:.:.:.:.:.:.
I	581858	.	T	C	140	.	MQ0F=0;MQ=60;SGB=-0.379885;ICB=1;HOB=0.5;DP=9;DP4=3,2,0,1;AD=1,1;AN=2;AC=0	GT:DP:SP:ADF:ADR:AD:PL:HP	0/0:1:0:0,.:1,.:1,.:.:.	./.:.:.:.:.:.:.:.	./.:.:.:.:.:.:.:.	./.:.:.:.:.:.:.:.
I	584361	.	T	A	90	.	MQ0F=0;MQ=60;SGB=-0.379885;ICB=1;HOB=0.5;DP=20;DP4=13,4,0,2;AD=1,1;AN=2;AC=0	GT:DP:SP:ADF:ADR:AD:PL:HP	./.:.:.:.:.:.:.:.	./.:.:.:.:.:.:.:.	./.:.:.:.:.:.:.:.	0/0:1:0:1,.:0,.:1,.:.:.
I	584625	.	A	T	105	.	MQ0F=0;MQ=60;VDB=0.02;SGB=-0.453602;DP=22;DP4=3,12,2,0;AD=1,2;AN=0;AC=0	GT:DP:SP:ADF:ADR:AD:PL	./.:.:.:.:.:.:.	./.:0:0:0,.:0,.:0,.:.	./.:.:.:.:.:.:.	./.:.:.:.:.:.:.
I	585108	.	A	T,G	105	.	MQ0F=0;MQ=60;SGB=-0.379885;ICB=1;HOB=0.5;RPB=1;MQB=1;BQB=1;DP=42;DP4=16,7,7,2;AD=1,1,1;AN=0;AC=0,0	GT:DP:SP:ADF:ADR:AD:PL:HP	./.:.:.:.:.:.:.:.	./.:.:.:.:.:.:.:.	./.:.:.:.:.:.:.:.	./.:.:.:.:.:.:.:.
I	589093	.	C	T	90	.	MQ0F=0;MQ=60;SGB=-0.379885;ICB=1;HOB=0.5;DP=14;DP4=7,2,1,1;AD=1,1;AN=2;AC=0	GT:DP:SP:ADF:ADR:AD:PL:HP	./.:.:.:.:.:.:.:.	./.:.:.:.:.:.:.:.	./.:.:.:.:.:.:.:.	0/0:1:0:0,.:1,.:1,.:.:.
I	589613	.	G	.	999	.	MQ0F=0;MQ=60;DP=41;DP4=29,5,0,0;AD=1;AN=0	GT:DP:SP:ADF:ADR:AD	./.:.:.:.:.:.	./.:.:.:.:.:.	./.:.:.:.:.:.	./.:.:.:.:.:.
I	590394	.	A	T	105	.	MQ0F=0;MQ=60;SGB=-0.379885;ICB=1;HOB=0.5;DP=30;DP4=9,8,0,4;AD=0,1;AN=0;AC=0	GT:DP:SP:ADF:ADR:AD:PL:HP	./.:.:.:.:.:.:.:.	./.:.:.:.:.:.:.:.	./.:.:.:.:.:.:.:.	./.:.:.:.:.:.:.:.
I	590598	.	T	G	999	.	MQ0F=0;MQ=60;SGB=-0.379885;DP=38;DP4=18,6,1,0;AD=0,1;AN=0;AC=0	GT:DP:SP:ADF:ADR:AD:PL	./.:.:.:.:.:.:.	./.:.:.:.:.:.:.	./.:.:.:.:.:.:.	./.:.:.:.:.:.:.
I	591112	.	T	G	999	.	VDB=0.0058656;SGB=-0.556411;MQ0F=0;MQ=60;ICB=1;HOB=0.5;RPB=1;MQB=1;MQSB=1;BQB=1;DP=48;DP4=12,15,6,4;AD=0,1;AN=0;AC=0	GT:PL:DP:SP:ADF:ADR:AD:HP	./.:.:.:.:.:.:.:.	./.:.:.:.:.:.:.:.	./.:.:.:.:.:.:.:.	./.:.:.:.:.:.:.:.
I	591458	.	A	G	105	.	MQ0F=0;MQ=60;SGB=-0.379885;ICB=1;HOB=0.5;DP=36;DP4=15,6,4,0;AD=1,1;AN=0;AC=0	GT:DP:SP:ADF:ADR:AD:PL:HP	./.:.:.:.:.:.:.:.	./.:.:.:.:.:.:.:.	./.:.:.:.:.:.:.:.	./.:.:.:.:.:.:.:.
I	592825	.	C	T	999	.	MQ0F=0;MQ=60;SGB=-0.379885;ICB=1;HOB=0.5;DP=18;DP4=12,1,1,3;AD=1,1;AN=0;AC=0	GT:DP:SP:ADF:ADR:AD:PL:HP	./.:.:.:.:.:.:.:.	./.:.:.:.:.:.:.:.	./.:.:.:.:.:.:.:.	./.:.:.:.:.:.:.:.
I	593034	.	C	A	120	.	MQ0F=0;MQ=60;SGB=-0.379885;ICB=1;HOB=0.5;DP=23;DP4=6,4,4,2;AD=0,1;AN=2;AC=0	GT:DP:SP:ADF:ADR:AD:PL:HP	./.:.:.:.:.:.:.:.	0/0:2:0:2,.:0,.:2,.:.:.	./.:.:.:.:.:.:.:.	./.:.:.:.:.:.:.:.
I	593904	.	C	G	90	.	MQ0F=0;MQ=60;SGB=-0.379885;ICB=1;HOB=0.5;DP=20;DP4=12,5,0,2;AD=10,1;AN=0;AC=0	GT:DP:SP:ADF:ADR:AD:PL:HP	./.:.:.:.:.:.:.:.	./.:.:.:.:.:.:.:.	./.:.:.:.:.:.:.:.	./.:.:.:.:.:.:.:.
I	594786	.	C	.	999	.	MQ0F=0;MQ=60;MQSB=1;DP=9;DP4=4,4,0,0;AD=1;AN=0	GT:DP:SP:ADF:ADR:AD	./.:.:.:.:.:.	./.:.:.:.:.:.	./.:.:.:.:.:.	./.:.:.:.:.:.
I	596501	.	A	G	71	.	SGB=-0.379885;MQ0F=0;ICB=1;HOB=0.5;MQ=60;DP=19;DP4=8,4,5,1;AD=1,1;AN=0;AC=0	GT:PL:DP:SP:ADF:ADR:AD:HP	./.:.:.:.:.:.:.:.	./.:.:.:.:.:.:.:.	./.:.:.:.:.:.:.:.	./.:.:.:.:.:.:.:.
I	596988	.	T	C	999	.	MQ0F=0;MQ=36;SGB=-0.379885;RPB=1;MQB=1;BQB=1;ICB=1;HOB=0.5;VDB=0.8;MQSB=1;DP=196;DP4=80,42,13,9;AD=1,1;AN=4;AC=0	GT:DP:SP:ADF:ADR:AD:PL:HP	./.:.:.:.:.:.:.:.	0/0:4:0:3,.:1,.:4,.:.:.	./.:.:.:.:.:.:.:.	0/0:1:0:0,.:1,.:1,.:.:.
I	597220	.	G	A	999	.	SGB=-0.379885;MQ0F=0;MQ=60;RPB=1;MQB=1;BQB=1;ICB=1;HOB=0.5;VDB=0.64;MQSB=1;DP=195;DP4=73,15,28,6;AD=0,1;AN=4;AC=0	GT:PL:DP:SP:ADF:ADR:AD:HP	./.:.:.:.:.:.:.:.	0/0:.:2:0:2,.:0,.:2,.:.	./.:.:.:.:.:.:.:.	0/0:.:1:0:1,.:0,.:1,.:.
I	597226	.	G	A	999	.	SGB=-0.379885;MQ0F=0;MQ=60;RPB=1;MQB=1;BQB=1;ICB=1;HOB=0.5;VDB=0.58;MQSB=1;DP=201;DP4=73,16,29,6;AD=0,1;AN=4;AC=0	GT:PL:DP:SP:ADF:ADR:AD:HP	./.:.:.:.:.:.:.:.	0/0:.:2:0:2,.:0,.:2,.:.	./.:.:.:.:.:.:.:.	0/0:.:1:0:1,.:0,.:1,.:.
I	597349	.	C	T	999	.	MQ0F=0;MQ=60;SGB=-0.379885;VDB=0.02;MQSB=1;ICB=1;HOB=0.5;RPB=1;MQB=1;BQB=1;DP=122;DP4=29,32,15,4;AD=1,1;AN=4;AC=0	GT:DP:SP:ADF:ADR:AD:PL:HP	./.:.:.:.:.:.:.:.	0/0:3:0:1,.:2,.:3,.:.:.	./.:.:.:.:.:.:.:.	0/0:1:0:0,.:1,.:1,.:.:.
I	597623	.	T	A	131	.	MQ0F=0;MQ=60;SGB=-0.379885;ICB=1;HOB=0.5;MQSB=1;DP=25;DP4=9,5,5,1;AD=1,1;AN=0;AC=0	GT:DP:SP:ADF:ADR:AD:PL:HP	./.:.:.:.:.:.:.:.	./.:.:.:.:.:.:.:.	./.:.:.:.:.:.:.:.	./.:.:.:.:.:.:.:.
I	598036	.	G	T	90	.	MQ0F=0;MQ=60;SGB=-0.379885;ICB=1;HOB=0.5;DP=26;DP4=8,6,3,4;AD=0,1;AN=2;AC=0	GT:DP:SP:ADF:ADR:AD:PL:HP	./.:.:.:.:.:.:.:.	0/0:1:0:1,.:0,.:1,.:.:.	./.:.:.:.:.:.:.:.	./.:.:.:.:.:.:.:.
I	598508	.	A	C	999	.	MQ0F=0;MQ=60;SGB=-0.379885;VDB=1.30483e-15;ICB=1;HOB=0.5;DP=54;DP4=18,3,24,0;AD=0,1;AN=0;AC=0	GT:DP:SP:ADF:ADR:AD:PL:HP	./.:.:.:.:.:.:.:.	./.:.:.:.:.:.:.:.	./.:.:.:.:.:.:.:.	./.:.:.:.:.:.:.:.
I	601847	.	G	A	105	.	SGB=-0.379885;MQ0F=0;MQ=60;ICB=1;HOB=0.5;DP=18;DP4=6,5,1,1;AD=1,1;AN=0;AC=0	GT:PL:DP:SP:ADF:ADR:AD:HP	./.:.:.:.:.:.:.:.	./.:.:.:.:.:.:.:.	./.:.:.:.:.:.:.:.	./.:.:.:.:.:.:.:.
I	602312	.	T	C	93	.	MQ0F=0;MQ=60;VDB=0.18;SGB=-0.453602;MQSB=1;ICB=1;HOB=0.5;DP=24;DP4=10,6,3,1;AD=1,1;AN=0;AC=0	GT:DP:SP:ADF:ADR:AD:PL:HP	./.:.:.:.:.:.:.:.	./.:.:.:.:.:.:.:.	./.:.:.:.:.:.:.:.	./.:.:.:.:.:.:.:.
I	602634	.	G	A	90	.	MQ0F=0;MQ=60;SGB=-0.379885;ICB=1;HOB=0.5;DP=20;DP4=9,5,1,0;AD=1,1;AN=0;AC=0	GT:DP:SP:ADF:ADR:AD:PL:HP	./.:.:.:.:.:.:.:.	./.:.:.:.:.:.:.:.	./.:.:.:.:.:.:.:.	./.:.:.:.:.:.:.:.
I	603691	.	T	.	90	.	MQ0F=0;MQ=60;DP=9;DP4=6,2,0,0;AD=1;AN=0	GT:DP:SP:ADF:ADR:AD	./.:.:.:.:.:.	./.:.:.:.:.:.	./.:.:.:.:.:.	./.:.:.:.:.:.
I	604031	.	C	.	90	.	MQ0F=0.0416667;MQ=5;DP=32;DP4=4,26,0,0;AD=1;AN=2	GT:DP:SP:ADF:ADR:AD	0/0:1:0:1:0:1	./.:.:.:.:.:.	./.:.:.:.:.:.	./.:.:.:.:.:.
I	604099	.	C	T	112	.	MQ0F=0;MQ=60;MQSB=1;SGB=-0.379885;ICB=1;HOB=0.5;RPB=1;MQB=1;BQB=1;DP=17;DP4=7,6,1,1;AD=1,1;AN=0;AC=0	GT:DP:SP:ADF:ADR:AD:PL:HP	./.:.:.:.:.:.:.:.	./.:.:.:.:.:.:.:.	./.:.:.:.:.:.:.:.	./.:.:.:.:.:.:.:.
I	604100	.	A	T	107	.	MQ0F=0;MQ=60;MQSB=1;SGB=-0.379885;ICB=1;HOB=0.5;RPB=1;MQB=1;BQB=1;DP=17;DP4=7,6,1,1;AD=1,1;AN=0;AC=0	GT:DP:SP:ADF:ADR:AD:PL:HP	./.:.:.:.:.:.:.:.	./.:.:.:.:.:.:.:.	./.:.:.:.:.:.:.:.	./.:.:.:.:.:.:.:.
I	604172	.	T	C	140	.	MQ0F=0;MQ=.;SGB=-0.379885;ICB=1;HOB=0.5;DP=21;DP4=8,3,2,0;AD=1,1;AN=0;AC=0	GT:DP:SP:ADF:ADR:AD:PL:HP	./.:.:.:.:.:.:.:.	./.:.:.:.:.:.:.:.	./.:.:.:.:.:.:.:.	./.:.:.:.:.:.:.:.
I	604723	.	C	T	140	.	MQ0F=0;MQ=60;SGB=-0.379885;ICB=1;HOB=0.5;DP=23;DP4=5,11,0,4;AD=1,1;AN=2;AC=0	GT:DP:SP:ADF:ADR:AD:PL:HP	./.:.:.:.:.:.:.:.	0/0:1:0:1,.:0,.:1,.:.:.	./.:.:.:.:.:.:.:.	./.:.:.:.:.:.:.:.
I	604748	.	A	T	105	.	MQ0F=0;MQ=60;SGB=-0.379885;ICB=1;HOB=0.5;VDB=0.0221621;DP=22;DP4=4,11,0,4;AD=0,3;AN=2;AC=0	GT:DP:SP:ADF:ADR:AD:PL:HP	./.:.:.:.:.:.:.:.	0/0:1:0:1,.:0,.:1,.:.:.	./.:.:.:.:.:.:.:.	./.:.:.:.:.:.:.:.
I	604749	.	A	T	105	.	MQ0F=0;MQ=60;SGB=-0.379885;ICB=1;HOB=0.5;VDB=0.0221621;DP=22;DP4=4,9,0,4;AD=0,3;AN=2;AC=0	GT:DP:SP:ADF:ADR:AD:PL:HP	./.:.:.:.:.:.:.:.	0/0:1:0:1,.:0,.:1,.:.:.	./.:.:.:.:.:.:.:.	./.:.:.:.:.:.:.:.
I	605216	.	T	G	90	.	MQ0F=0;MQ=5;SGB=-0.379885;ICB=1;HOB=0.5;DP=21;DP4=14,3,1,1;AD=1,1;AN=0;AC=0	GT:DP:SP:ADF:ADR:AD:PL:HP	./.:.:.:.:.:.:.:.	./.:.:.:.:.:.:.:.	./.:.:.:.:.:.:.:.	./.:.:.:.:.:.:.:.
I	605529	.	A	G	140	.	SGB=-0.379885;MQ0F=0;ICB=1;HOB=0.5;MQ=60;DP=64;DP4=28,11,1,5;AD=2,1;AN=0;AC=0	GT:PL:DP:SP:ADF:ADR:AD:HP	./.:.:.:.:.:.:.:.	./.:.:.:.:.:.:.:.	./.:.:.:.:.:.:.:.	./.:.:.:.:.:.:.:.
I	605821	.	T	.	90	.	MQ0F=0;MQ=60;VDB=0.0221621;SGB=-0.511536;DP=17;DP4=6,7,3,0;AD=1;AN=0	GT:DP:SP:ADF:ADR:AD	./.:.:.:.:.:.	./.:.:.:.:.:.	./.:.:.:.:.:.	./.:.:.:.:.:.
I	606563	.	C	T	132	.	MQ0F=0;MQ=60;SGB=-0.379885;ICB=1;HOB=0.5;DP=17;DP4=4,10,2,0;AD=0,1;AN=0;AC=0	GT:DP:SP:ADF:ADR:AD:PL:HP	./.:.:.:.:.:.:.:.	./.:.:.:.:.:.:.:.	./.:.:.:.:.:.:.:.	./.:.:.:.:.:.:.:.
I	606989	.	A	G	93	.	MQ0F=0;MQ=60;SGB=-0.379885;ICB=1;HOB=0.5;VDB=0.82;DP=17;DP4=4,8,1,3;AD=1,2;AN=0;AC=0	GT:DP:SP:ADF:ADR:AD:PL:HP	./.:.:.:.:.:.:.:.	./.:.:.:.:.:.:.:.	./.:.:.:.:.:.:.:.	./.:.:.:.:.:.:.:.
I	607614	.	A	T	90	.	MQ0F=0;MQ=60;SGB=-0.379885;ICB=1;HOB=0.5;DP=16;DP4=7,4,0,2;AD=0,1;AN=4;AC=0	GT:DP:SP:ADF:ADR:AD:PL:HP	0/0:1:0:1,.:0,.:1,.:.:.	./.:.:.:.:.:.:.:.	0/0:1:0:1,.:0,.:1,.:.:.	./.:.:.:.:.:.:.:.
I	607944	.	G	A	132	.	MQ0F=0;MQ=60;SGB=-0.379885;ICB=1;HOB=0.5;DP=35;DP4=3,23,2,5;AD=0,1;AN=2;AC=0	GT:DP:SP:ADF:ADR:AD:PL:HP	0/0:1:0:0,.:1,.:1,.:.:.	./.:.:.:.:.:.:.:.	./.:.:.:.:.:.:.:.	./.:.:.:.:.:.:.:.
I	609401	.	T	C	124	.	MQ0F=0;MQ=.;SGB=-0.379885;ICB=1;HOB=0.5;DP=11;DP4=3,3,1,1;AD=0,1;AN=2;AC=0	GT:DP:SP:ADF:ADR:AD:PL:HP	0/0:1:0:1,.:0,.:1,.:.:.	./.:.:.:.:.:.:.:.	./.:.:.:.:.:.:.:.	./.:.:.:.:.:.:.:.
I	609567	.	A	G	999	.	MQSB=1;MQ0F=0;MQ=59;VDB=2.16183e-15;SGB=-0.692352;DP=69;DP4=4,37,25,0;AD=2,2;AN=2;AC=0	GT:DP:SP:ADF:ADR:AD:PL	0/0:1:0:0,.:1,.:1,.:.	./.:.:.:.:.:.:.	./.:.:.:.:.:.:.	./.:.:.:.:.:.:.
I	611328	.	T	C	122	.	MQ0F=0;MQ=60;SGB=-0.379885;ICB=1;HOB=0.5;MQSB=1;VDB=0.938134;DP=28;DP4=14,5,3,2;AD=0,3;AN=0;AC=0	GT:DP:SP:ADF:ADR:AD:PL:HP	./.:.:.:.:.:.:.:.	./.:.:.:.:.:.:.:.	./.:.:.:.:.:.:.:.	./.:.:.:.:.:.:.:.
I	611442	.	A	T	112	.	MQ0F=0;MQ=60;MQSB=1;SGB=-0.379885;ICB=1;HOB=0.5;VDB=0.995431;DP=22;DP4=9,5,5,2;AD=0,3;AN=2;AC=2	GT:DP:SP:ADF:ADR:AD:PL:HP	./.:.:.:.:.:.:.:.	1/1:1:0:0,1:0,0:0,1:41,3,0:BB	./.:.:.:.:.:.:.:.	./.:.:.:.:.:.:.:.
I	611572	.	A	G	140	.	MQ0F=0;MQ=60;VDB=0.02;SGB=-0.453602;ICB=1;HOB=0.5;DP=24;DP4=9,2,2,3;AD=0,1;AN=2;AC=2	GT:DP:SP:ADF:ADR:AD:PL:HP	./.:.:.:.:.:.:.:.	1/1:1:0:0,0:0,1:0,1:37,3,0:BB	./.:.:.:.:.:.:.:.	./.:.:.:.:.:.:.:.
I	612659	.	A	T	999	.	MQ0F=0;MQ=60;SGB=-0.379885;VDB=0.02;DP=272;DP4=7,258,1,2;AD=16,2;AN=0;AC=0	GT:DP:SP:ADF:ADR:AD:PL	./.:.:.:.:.:.:.	./.:.:.:.:.:.:.	./.:.:.:.:.:.:.	./.:.:.:.:.:.:.
I	612742	.	T	A	124	.	MQ0F=0;MQ=60;SGB=-0.379885;ICB=1;HOB=0.5;DP=33;DP4=19,1,0,1;AD=1,1;AN=2;AC=0	GT:DP:SP:ADF:ADR:AD:PL:HP	0/0:1:0:1,.:0,.:1,.:.:.	./.:.:.:.:.:.:.:.	./.:.:.:.:.:.:.:.	./.:.:.:.:.:.:.:.
I	613609	.	T	C	999	.	MQ0F=0;MQ=60;SGB=-0.379885;ICB=1;HOB=0.5;VDB=0.0221621;MQSB=1;DP=158;DP4=121,28,0,5;AD=20,1;AN=2;AC=0	GT:DP:SP:ADF:ADR:AD:PL:HP	./.:.:.:.:.:.:.:.	0/0:1:0:1,.:0,.:1,.:.:.	./.:.:.:.:.:.:.:.	./.:.:.:.:.:.:.:.
I	614072	.	C	T	999	.	SGB=-0.379885;MQ0F=0;ICB=1;HOB=0.5;MQ=60;MQSB=1;VDB=0.02;RPB=1;MQB=1;BQB=1;DP=84;DP4=28,28,11,1;AD=0,1;AN=0;AC=0	GT:PL:DP:SP:ADF:ADR:AD:HP	./.:.:.:.:.:.:.:.	./.:.:.:.:.:.:.:.	./.:.:.:.:.:.:.:.	./.:.:.:.:.:.:.:.
I	614095	.	T	C	146	.	MQ0F=0;MQ=60;SGB=-0.379885;ICB=1;HOB=0.5;VDB=0.06;MQSB=1;DP=71;DP4=25,28,6,1;AD=0,1;AN=0;AC=0	GT:DP:SP:ADF:ADR:AD:PL:HP	./.:.:.:.:.:.:.:.	./.:.:.:.:.:.:.:.	./.:.:.:.:.:.:.:.	./.:.:.:.:.:.:.:.
I	614509	.	C	T	999	.	MQ0F=0.047619;MQ=28;MQSB=0;VDB=6.99472e-07;SGB=-0.670168;RPB=1;MQB=1;BQB=1;ICB=1;HOB=0.5;DP=1041;DP4=340,304,36,102;AD=1,26;AN=4;AC=0	GT:DP:SP:ADF:ADR:AD:PL:HP	0/0:1:0:0,.:1,.:1,.:.:.	0/0:10:0:4,.:6,.:10,.:.:.	./.:.:.:.:.:.:.:.	./.:.:.:.:.:.:.:.
I	614694	.	A	.	90	.	MQ0F=0;MQ=60;DP=21;DP4=8,11,0,0;AD=1;AN=2	GT:DP:SP:ADF:ADR:AD	0/0:1:0:1:0:1	./.:.:.:.:.:.	./.:.:.:.:.:.	./.:.:.:.:.:.
I	615712	.	A	T	140	.	MQ0F=0;MQ=60;SGB=-0.379885;VDB=0.98;MQSB=1;ICB=1;HOB=0.5;RPB=1;MQB=1;BQB=1;DP=84;DP4=22,16,11,6;AD=0,1;AN=2;AC=0	GT:DP:SP:ADF:ADR:AD:PL:HP	./.:.:.:.:.:.:.:.	0/0:1:0:0,.:1,.:1,.:.:.	./.:.:.:.:.:.:.:.	./.:.:.:.:.:.:.:.
I	615763	.	A	C	108	.	MQ0F=0;MQ=60;VDB=1.33331e-05;SGB=-0.651104;RPB=0.45198;MQB=0.110153;BQB=0.0878622;ICB=1;HOB=0.5;DP=68;DP4=4,24,0,9;AD=0,1;AN=2;AC=0	GT:DP:SP:ADF:ADR:AD:PL:HP	./.:.:.:.:.:.:.:.	0/0:1:0:0,.:1,.:1,.:.:.	./.:.:.:.:.:.:.:.	./.:.:.:.:.:.:.:.
I	616198	.	A	G	999	.	MQ0F=0;MQ=60;SGB=-0.379885;ICB=1;HOB=0.5;MQSB=1;VDB=0.42;DP=83;DP4=43,5,20,1;AD=0,1;AN=2;AC=0	GT:DP:SP:ADF:ADR:AD:PL:HP	./.:.:.:.:.:.:.:.	./.:.:.:.:.:.:.:.	0/0:1:0:1,.:0,.:1,.:.:.	./.:.:.:.:.:.:.:.
I	616548	.	T	A	999	.	VDB=0.02;SGB=-0.453602;MQ0F=0;MQ=60;ICB=1;HOB=0.5;MQSB=1;RPB=1;MQB=1;BQB=1;DP=212;DP4=58,47,60,12;AD=1,1;AN=2;AC=0	GT:PL:DP:SP:ADF:ADR:AD:HP	./.:.:.:.:.:.:.:.	./.:.:.:.:.:.:.:.	./.:.:.:.:.:.:.:.	0/0:.:1:0:0,.:1,.:1,.:.
I	616599	.	T	C,A	999	.	MQSB=1;MQ0F=0;MQ=60;SGB=-0.379885;ICB=1;HOB=0.5;VDB=0.84;RPB=1;MQB=1;BQB=1;DP=329;DP4=63,91,55,39;AD=1,2,1;AN=4;AC=0,0	GT:DP:SP:ADF:ADR:AD:PL:HP	0/0:1:0:0,.,.:1,.,.:1,.,.:.:.	./.:.:.:.:.:.:.:.	./.:.:.:.:.:.:.:.	0/0:1:0:0,.,.:1,.,.:1,.,.:.:.
I	617680	.	G	T	105	.	MQ0F=0;MQ=60;SGB=-0.379885;VDB=1.86093e-05;MQSB=1;DP=31;DP4=8,7,3,9;AD=1,10;AN=0;AC=0	GT:DP:SP:ADF:ADR:AD:PL	./.:.:.:.:.:.:.	./.:.:.:.:.:.:.	./.:.:.:.:.:.:.	./.:.:.:.:.:.:.
I	618036	.	A	.	90	.	MQ0F=0;MQ=60;DP=14;DP4=5,5,0,0;AD=1;AN=0	GT:DP:SP:ADF:ADR:AD	./.:.:.:.:.:.	./.:.:.:.:.:.	./.:.:.:.:.:.	./.:.:.:.:.:.
I	618078	.	A	C	71	.	MQ0F=0;MQ=60;SGB=-0.379885;DP=11;DP4=5,4,1,0;AD=1,1;AN=0;AC=0	GT:DP:SP:ADF:ADR:AD:PL	./.:.:.:.:.:.:.	./.:.:.:.:.:.:.	./.:.:.:.:.:.:.	./.:.:.:.:.:.:.
I	621550	.	T	A	112	.	MQ0F=0;MQ=60;MQSB=1;SGB=-0.379885;ICB=1;HOB=0.5;DP=28;DP4=10,10,3,2;AD=0,1;AN=0;AC=0	GT:DP:SP:ADF:ADR:AD:PL:HP	./.:.:.:.:.:.:.:.	./.:.:.:.:.:.:.:.	./.:.:.:.:.:.:.:.	./.:.:.:.:.:.:.:.
I	621676	.	G	A	90	.	MQ0F=0;MQ=60;SGB=-0.379885;ICB=1;HOB=0.5;DP=19;DP4=8,4,0,4;AD=1,1;AN=0;AC=0	GT:DP:SP:ADF:ADR:AD:PL:HP	./.:.:.:.:.:.:.:.	./.:.:.:.:.:.:.:.	./.:.:.:.:.:.:.:.	./.:.:.:.:.:.:.:.
I	623352	.	G	.	105	.	MQ0F=0;MQ=19;DP=20;DP4=10,7,0,0;AD=2;AN=0	GT:DP:SP:ADF:ADR:AD	./.:.:.:.:.:.	./.:.:.:.:.:.	./.:.:.:.:.:.	./.:.:.:.:.:.
I	623674	.	A	G	98	.	VDB=0.0058656;SGB=-0.556411;MQ0F=0;MQ=60;DP=8;DP4=0,4,4,0;AD=1,4;AN=0;AC=0	GT:PL:DP:SP:ADF:ADR:AD	./.:.:.:.:.:.:.	./.:.:.:.:.:.:.	./.:.:.:.:.:.:.	./.:.:.:.:.:.:.
I	624391	.	T	.	71	.	MQ0F=0;MQ=60;DP=9;DP4=3,0,0,0;AD=1;AN=0	GT:DP:SP:ADF:ADR:AD	./.:.:.:.:.:.	./.:.:.:.:.:.	./.:.:.:.:.:.	./.:.:.:.:.:.
I	624596	.	A	.	999	.	MQ0F=0;MQ=60;DP=10;DP4=4,2,0,0;AD=3;AN=0	GT:DP:SP:ADF:ADR:AD	./.:.:.:.:.:.	./.:.:.:.:.:.	./.:.:.:.:.:.	./.:.:.:.:.:.
I	624664	.	T	.	71	.	MQ0F=0;MQ=60;DP=4;DP4=0,3,0,0;AD=1;AN=0	GT:DP:SP:ADF:ADR:AD	./.:.:.:.:.:.	./.:.:.:.:.:.	./.:.:.:.:.:.	./.:.:.:.:.:.
I	624940	.	T	C	90	.	MQ0F=0;MQ=60;SGB=-0.379885;ICB=1;HOB=0.5;DP=5;DP4=2,0,0,1;AD=1,1;AN=0;AC=0	GT:DP:SP:ADF:ADR:AD:PL:HP	./.:.:.:.:.:.:.:.	./.:.:.:.:.:.:.:.	./.:.:.:.:.:.:.:.	./.:.:.:.:.:.:.:.
I	624971	.	A	T	90	.	MQ0F=0;MQ=60;SGB=-0.379885;ICB=1;HOB=0.5;DP=5;DP4=2,0,0,1;AD=1,1;AN=0;AC=0	GT:DP:SP:ADF:ADR:AD:PL:HP	./.:.:.:.:.:.:.:.	./.:.:.:.:.:.:.:.	./.:.:.:.:.:.:.:.	./.:.:.:.:.:.:.:.
I	625973	.	G	.	90	.	MQ0F=1;MQ=0;DP=6;DP4=3,0,0,0;AD=0;AN=0	GT:DP:SP:ADF:ADR:AD	./.:.:.:.:.:.	./.:.:.:.:.:.	./.:.:.:.:.:.	./.:.:.:.:.:.
I	626665	.	C	.	71	.	MQ0F=0;MQ=60;DP=2;DP4=0,2,0,0;AD=1;AN=0	GT:DP:SP:ADF:ADR:AD	./.:.:.:.:.:.	./.:.:.:.:.:.	./.:.:.:.:.:.	./.:.:.:.:.:.
I	627305	.	C	G	90	.	MQ0F=0;MQ=60;SGB=-0.379885;ICB=1;HOB=0.5;DP=16;DP4=8,0,1,1;AD=1,1;AN=0;AC=0	GT:DP:SP:ADF:ADR:AD:PL:HP	./.:.:.:.:.:.:.:.	./.:.:.:.:.:.:.:.	./.:.:.:.:.:.:.:.	./.:.:.:.:.:.:.:.
I	628068	.	T	.	90	.	MQ0F=0;MQ=60;DP=8;DP4=4,1,0,0;AD=1;AN=0	GT:DP:SP:ADF:ADR:AD	./.:.:.:.:.:.	./.:.:.:.:.:.	./.:.:.:.:.:.	./.:.:.:.:.:.
I	628622	.	C	T	71	.	VDB=0.02;SGB=-0.453602;MQ0F=0;MQ=60;DP=6;DP4=1,3,2,0;AD=1,2;AN=0;AC=0	GT:PL:DP:SP:ADF:ADR:AD	./.:.:.:.:.:.:.	./.:.:.:.:.:.:.	./.:.:.:.:.:.:.	./.:.:.:.:.:.:.
I	630800	.	G	A	140	.	SGB=-0.379885;MQ0F=0;MQ=60;ICB=1;HOB=0.5;VDB=0.52;RPB=1;MQB=1;BQB=1;DP=143;DP4=47,2,26,1;AD=0,1;AN=0;AC=0	GT:PL:DP:SP:ADF:ADR:AD:HP	./.:.:.:.:.:.:.:.	./.:.:.:.:.:.:.:.	./.:.:.:.:.:.:.:.	./.:.:.:.:.:.:.:.
I	630968	.	A	C	134	.	MQ0F=0;MQ=60;SGB=-0.379885;ICB=1;HOB=0.5;RPB=1;MQB=1;BQB=1;VDB=0.36;DP=88;DP4=48,1,14,1;AD=1,1;AN=2;AC=0	GT:DP:SP:ADF:ADR:AD:PL:HP	./.:.:.:.:.:.:.:.	./.:.:.:.:.:.:.:.	0/0:1:0:1,.:0,.:1,.:.:.	./.:.:.:.:.:.:.:.
I	631505	.	C	T	140	.	MQ0F=0;MQ=60;VDB=0.02;SGB=-0.453602;ICB=1;HOB=0.5;DP=28;DP4=9,5,6,0;AD=1,1;AN=0;AC=0	GT:DP:SP:ADF:ADR:AD:PL:HP	./.:.:.:.:.:.:.:.	./.:.:.:.:.:.:.:.	./.:.:.:.:.:.:.:.	./.:.:.:.:.:.:.:.
I	631704	.	G	T	97	.	MQ0F=0;MQ=60;SGB=-0.379885;ICB=1;HOB=0.5;DP=9;DP4=1,5,0,3;AD=2,1;AN=0;AC=0	GT:DP:SP:ADF:ADR:AD:PL:HP	./.:.:.:.:.:.:.:.	./.:.:.:.:.:.:.:.	./.:.:.:.:.:.:.:.	./.:.:.:.:.:.:.:.
I	631719	.	T	C	71	.	SGB=-0.379885;MQ0F=0;ICB=1;HOB=0.5;MQ=60;DP=6;DP4=1,2,0,3;AD=0,1;AN=0;AC=0	GT:PL:DP:SP:ADF:ADR:AD:HP	./.:.:.:.:.:.:.:.	./.:.:.:.:.:.:.:.	./.:.:.:.:.:.:.:.	./.:.:.:.:.:.:.:.
I	632359	.	T	.	71	.	MQ0F=0;MQ=60;DP=3;DP4=2,1,0,0;AD=1;AN=0	GT:DP:SP:ADF:ADR:AD	./.:.:.:.:.:.	./.:.:.:.:.:.	./.:.:.:.:.:.	./.:.:.:.:.:.
I	632499	.	A	.	71	.	MQ0F=0;MQ=60;DP=4;DP4=1,3,0,0;AD=1;AN=0	GT:DP:SP:ADF:ADR:AD	./.:.:.:.:.:.	./.:.:.:.:.:.	./.:.:.:.:.:.	./.:.:.:.:.:.
I	632763	.	A	T	90	.	MQ0F=0;MQ=60;SGB=-0.379885;ICB=1;HOB=0.5;DP=8;DP4=2,4,1,0;AD=1,1;AN=0;AC=0	GT:DP:SP:ADF:ADR:AD:PL:HP	./.:.:.:.:.:.:.:.	./.:.:.:.:.:.:.:.	./.:.:.:.:.:.:.:.	./.:.:.:.:.:.:.:.
I	634724	.	C	A	71	.	MQ0F=0;MQ=60;SGB=-0.379885;ICB=1;HOB=0.5;DP=18;DP4=4,11,0,3;AD=1,1;AN=0;AC=0	GT:DP:SP:ADF:ADR:AD:PL:HP	./.:.:.:.:.:.:.:.	./.:.:.:.:.:.:.:.	./.:.:.:.:.:.:.:.	./.:.:.:.:.:.:.:.
I	634877	.	C	T	122	.	MQ0F=0;MQ=60;SGB=-0.379885;ICB=1;HOB=0.5;MQSB=1;DP=37;DP4=5,30,0,1;AD=0,1;AN=2;AC=0	GT:DP:SP:ADF:ADR:AD:PL:HP	./.:.:.:.:.:.:.:.	0/0:18:0:1,.:17,.:18,.:.:.	./.:.:.:.:.:.:.:.	./.:.:.:.:.:.:.:.
I	635643	.	T	A,C	140	.	MQ0F=0;MQ=60;SGB=-0.379885;RPB=1;MQB=1;MQSB=1;BQB=1;ICB=1;HOB=0.5;VDB=0.0058656;DP=66;DP4=10,13,12,12;AD=0,1,1;AN=0;AC=0,0	GT:DP:SP:ADF:ADR:AD:PL:HP	./.:.:.:.:.:.:.:.	./.:.:.:.:.:.:.:.	./.:.:.:.:.:.:.:.	./.:.:.:.:.:.:.:.
I	635664	.	C	T	140	.	MQ0F=0;MQ=60;SGB=-0.379885;ICB=1;HOB=0.5;VDB=0.0058656;DP=54;DP4=10,14,11,4;AD=0,1;AN=0;AC=0	GT:DP:SP:ADF:ADR:AD:PL:HP	./.:.:.:.:.:.:.:.	./.:.:.:.:.:.:.:.	./.:.:.:.:.:.:.:.	./.:.:.:.:.:.:.:.
I	635948	.	T	C	71	.	SGB=-0.379885;MQ0F=0;ICB=1;HOB=0.5;MQ=60;DP=5;DP4=0,1,1,2;AD=0,1;AN=0;AC=0	GT:PL:DP:SP:ADF:ADR:AD:HP	./.:.:.:.:.:.:.:.	./.:.:.:.:.:.:.:.	./.:.:.:.:.:.:.:.	./.:.:.:.:.:.:.:.
I	636115	.	A	.	90	.	MQ0F=0;MQ=60;DP=8;DP4=5,0,0,0;AD=1;AN=0	GT:DP:SP:ADF:ADR:AD	./.:.:.:.:.:.	./.:.:.:.:.:.	./.:.:.:.:.:.	./.:.:.:.:.:.
I	636480	.	T	A	90	.	MQ0F=0;MQ=60;SGB=-0.379885;ICB=1;HOB=0.5;DP=4;DP4=1,1,1,0;AD=0,1;AN=0;AC=0	GT:DP:SP:ADF:ADR:AD:PL:HP	./.:.:.:.:.:.:.:.	./.:.:.:.:.:.:.:.	./.:.:.:.:.:.:.:.	./.:.:.:.:.:.:.:.
I	636676	.	T	C	90	.	MQ0F=0;MQ=60;SGB=-0.379885;RPB=1;MQB=1;BQB=1;ICB=1;HOB=0.5;DP=16;DP4=6,2,5,0;AD=1,1;AN=2;AC=0	GT:DP:SP:ADF:ADR:AD:PL:HP	./.:.:.:.:.:.:.:.	0/0:1:0:1,.:0,.:1,.:.:.	./.:.:.:.:.:.:.:.	./.:.:.:.:.:.:.:.
I	637286	.	A	G	90	.	MQ0F=0;MQ=60;SGB=-0.379885;ICB=1;HOB=0.5;VDB=0.02;DP=18;DP4=7,1,6,2;AD=1,1;AN=0;AC=0	GT:DP:SP:ADF:ADR:AD:PL:HP	./.:.:.:.:.:.:.:.	./.:.:.:.:.:.:.:.	./.:.:.:.:.:.:.:.	./.:.:.:.:.:.:.:.
I	637319	.	T	C	90	.	SGB=-0.379885;MQ0F=0;MQ=60;ICB=1;HOB=0.5;VDB=0.02;DP=23;DP4=6,2,10,0;AD=1,1;AN=0;AC=0	GT:PL:DP:SP:ADF:ADR:AD:HP	./.:.:.:.:.:.:.:.	./.:.:.:.:.:.:.:.	./.:.:.:.:.:.:.:.	./.:.:.:.:.:.:.:.
I	637363	.	A	T	90	.	MQ0F=0;MQ=60;SGB=-0.379885;ICB=1;HOB=0.5;VDB=0.02;DP=23;DP4=8,2,8,0;AD=1,1;AN=0;AC=0	GT:DP:SP:ADF:ADR:AD:PL:HP	./.:.:.:.:.:.:.:.	./.:.:.:.:.:.:.:.	./.:.:.:.:.:.:.:.	./.:.:.:.:.:.:.:.
I	637474	.	G	A	90	.	MQ0F=0;MQ=60;SGB=-0.379885;ICB=1;HOB=0.5;VDB=0.02;DP=21;DP4=7,3,1,6;AD=1,1;AN=0;AC=0	GT:DP:SP:ADF:ADR:AD:PL:HP	./.:.:.:.:.:.:.:.	./.:.:.:.:.:.:.:.	./.:.:.:.:.:.:.:.	./.:.:.:.:.:.:.:.
I	637712	.	G	A	90	.	SGB=-0.379885;MQ0F=0;MQ=60;DP=16;DP4=6,5,1,0;AD=1,1;AN=0;AC=0	GT:PL:DP:SP:ADF:ADR:AD	./.:.:.:.:.:.:.	./.:.:.:.:.:.:.	./.:.:.:.:.:.:.	./.:.:.:.:.:.:.
I	637716	.	T	C	90	.	SGB=-0.379885;MQ0F=0;MQ=60;ICB=1;HOB=0.5;DP=15;DP4=6,3,1,1;AD=1,1;AN=0;AC=0	GT:PL:DP:SP:ADF:ADR:AD:HP	./.:.:.:.:.:.:.:.	./.:.:.:.:.:.:.:.	./.:.:.:.:.:.:.:.	./.:.:.:.:.:.:.:.
I	637975	.	G	A	124	.	MQ0F=0;MQ=60;SGB=-0.379885;RPB=1;MQB=1;BQB=1;ICB=1;HOB=0.5;DP=24;DP4=11,3,2,0;AD=1,1;AN=2;AC=0	GT:DP:SP:ADF:ADR:AD:PL:HP	0/0:2:0:2,.:0,.:2,.:.:.	./.:.:.:.:.:.:.:.	./.:.:.:.:.:.:.:.	./.:.:.:.:.:.:.:.
I	638494	.	T	A	90	.	MQ0F=0;MQ=60;SGB=-0.379885;ICB=1;HOB=0.5;DP=16;DP4=8,1,2,2;AD=1,1;AN=0;AC=0	GT:DP:SP:ADF:ADR:AD:PL:HP	./.:.:.:.:.:.:.:.	./.:.:.:.:.:.:.:.	./.:.:.:.:.:.:.:.	./.:.:.:.:.:.:.:.
I	638569	.	C	T	999	.	MQ0F=0;MQ=60;SGB=-0.379885;ICB=1;HOB=0.5;DP=33;DP4=21,4,0,1;AD=1,1;AN=2;AC=0	GT:DP:SP:ADF:ADR:AD:PL:HP	./.:.:.:.:.:.:.:.	0/0:1:0:1,.:0,.:1,.:.:.	./.:.:.:.:.:.:.:.	./.:.:.:.:.:.:.:.
I	638652	.	A	T	105	.	MQ0F=0;MQ=60;SGB=-0.379885;RPB=1;MQB=1;MQSB=1;BQB=1;ICB=1;HOB=0.5;DP=25;DP4=10,9,2,2;AD=0,1;AN=2;AC=0	GT:DP:SP:ADF:ADR:AD:PL:HP	./.:.:.:.:.:.:.:.	0/0:1:0:1,.:0,.:1,.:.:.	./.:.:.:.:.:.:.:.	./.:.:.:.:.:.:.:.
I	638872	.	A	G	131	.	MQ0F=0;MQ=60;SGB=-0.379885;ICB=1;HOB=0.5;MQSB=1;DP=20;DP4=5,7,3,0;AD=0,1;AN=0;AC=0	GT:DP:SP:ADF:ADR:AD:PL:HP	./.:.:.:.:.:.:.:.	./.:.:.:.:.:.:.:.	./.:.:.:.:.:.:.:.	./.:.:.:.:.:.:.:.
I	638873	.	A	T	131	.	MQ0F=0;MQ=60;SGB=-0.379885;ICB=1;HOB=0.5;MQSB=1;DP=20;DP4=5,7,3,0;AD=0,1;AN=0;AC=0	GT:DP:SP:ADF:ADR:AD:PL:HP	./.:.:.:.:.:.:.:.	./.:.:.:.:.:.:.:.	./.:.:.:.:.:.:.:.	./.:.:.:.:.:.:.:.
I	639028	.	T	A	90	.	MQ0F=0;MQ=60;SGB=-0.379885;RPB=1;MQB=1;MQSB=1;BQB=1;ICB=1;HOB=0.5;VDB=0.06;DP=49;DP4=13,4,10,4;AD=0,1;AN=0;AC=0	GT:DP:SP:ADF:ADR:AD:PL:HP	./.:.:.:.:.:.:.:.	./.:.:.:.:.:.:.:.	./.:.:.:.:.:.:.:.	./.:.:.:.:.:.:.:.
I	639044	.	T	A	105	.	MQ0F=0;MQ=60;SGB=-0.379885;ICB=1;HOB=0.5;RPB=1;MQB=1;MQSB=1;BQB=1;VDB=0.14;DP=59;DP4=18,4,12,4;AD=0,1;AN=0;AC=0	GT:DP:SP:ADF:ADR:AD:PL:HP	./.:.:.:.:.:.:.:.	./.:.:.:.:.:.:.:.	./.:.:.:.:.:.:.:.	./.:.:.:.:.:.:.:.
I	639207	.	T	A	999	.	MQ0F=0;MQ=60;SGB=-0.379885;VDB=0.02;ICB=1;HOB=0.5;DP=58;DP4=41,10,3,1;AD=1,1;AN=0;AC=0	GT:DP:SP:ADF:ADR:AD:PL:HP	./.:.:.:.:.:.:.:.	./.:.:.:.:.:.:.:.	./.:.:.:.:.:.:.:.	./.:.:.:.:.:.:.:.
I	639239	.	G	A	105	.	MQ0F=0;MQ=60;VDB=0.74;SGB=-0.453602;ICB=1;HOB=0.5;DP=41;DP4=31,2,5,1;AD=1,1;AN=0;AC=0	GT:DP:SP:ADF:ADR:AD:PL:HP	./.:.:.:.:.:.:.:.	./.:.:.:.:.:.:.:.	./.:.:.:.:.:.:.:.	./.:.:.:.:.:.:.:.
I	639842	.	C	T	112	.	MQ0F=0;MQ=60;SGB=-0.379885;ICB=1;HOB=0.5;MQSB=1;DP=29;DP4=8,8,4,1;AD=1,1;AN=2;AC=0	GT:DP:SP:ADF:ADR:AD:PL:HP	./.:.:.:.:.:.:.:.	./.:.:.:.:.:.:.:.	0/0:1:0:1,.:0,.:1,.:.:.	./.:.:.:.:.:.:.:.
I	640375	.	G	T	101	.	SGB=-0.379885;MQ0F=0;ICB=1;HOB=0.5;MQ=60;DP=31;DP4=10,9,5,1;AD=1,1;AN=0;AC=0	GT:PL:DP:SP:ADF:ADR:AD:HP	./.:.:.:.:.:.:.:.	./.:.:.:.:.:.:.:.	./.:.:.:.:.:.:.:.	./.:.:.:.:.:.:.:.
I	640758	.	G	T	105	.	MQ0F=0;MQ=60;SGB=-0.379885;ICB=1;HOB=0.5;VDB=0.02;DP=39;DP4=27,2,9,0;AD=1,1;AN=2;AC=0	GT:DP:SP:ADF:ADR:AD:PL:HP	./.:.:.:.:.:.:.:.	0/0:2:0:0,.:2,.:2,.:.:.	./.:.:.:.:.:.:.:.	./.:.:.:.:.:.:.:.
I	641010	.	A	G	999	.	MQ0F=0;MQ=60;MQSB=1;VDB=0.0860477;SGB=-0.511536;ICB=1;HOB=0.5;RPB=1;MQB=1;BQB=1;DP=212;DP4=140,8,31,3;AD=0,1;AN=4;AC=0	GT:DP:SP:ADF:ADR:AD:PL:HP	./.:.:.:.:.:.:.:.	0/0:2:0:2,.:0,.:2,.:.:.	./.:.:.:.:.:.:.:.	0/0:2:0:2,.:0,.:2,.:.:.
I	641124	.	G	A	999	.	MQ0F=0;MQ=60;VDB=4.70718e-13;SGB=-0.692067;ICB=1;HOB=0.5;MQSB=1;RPB=1;MQB=1;BQB=1;DP=261;DP4=46,116,9,40;AD=0,1;AN=4;AC=0	GT:DP:SP:ADF:ADR:AD:PL:HP	./.:.:.:.:.:.:.:.	0/0:2:0:0,.:2,.:2,.:.:.	./.:.:.:.:.:.:.:.	0/0:1:0:0,.:1,.:1,.:.:.
I	642090	.	G	C	146	.	MQ0F=0;MQ=60;SGB=-0.379885;ICB=1;HOB=0.5;MQSB=1;DP=31;DP4=11,6,4,1;AD=2,1;AN=0;AC=0	GT:DP:SP:ADF:ADR:AD:PL:HP	./.:.:.:.:.:.:.:.	./.:.:.:.:.:.:.:.	./.:.:.:.:.:.:.:.	./.:.:.:.:.:.:.:.
I	642287	.	T	G	140	.	MQ0F=0;MQ=60;SGB=-0.379885;ICB=1;HOB=0.5;MQSB=1;DP=34;DP4=17,6,3,1;AD=1,1;AN=0;AC=0	GT:DP:SP:ADF:ADR:AD:PL:HP	./.:.:.:.:.:.:.:.	./.:.:.:.:.:.:.:.	./.:.:.:.:.:.:.:.	./.:.:.:.:.:.:.:.
I	642302	.	T	A	140	.	MQ0F=0;MQ=60;SGB=-0.379885;ICB=1;HOB=0.5;MQSB=1;DP=45;DP4=15,12,4,1;AD=1,1;AN=0;AC=0	GT:DP:SP:ADF:ADR:AD:PL:HP	./.:.:.:.:.:.:.:.	./.:.:.:.:.:.:.:.	./.:.:.:.:.:.:.:.	./.:.:.:.:.:.:.:.
I	642997	.	G	A	999	.	MQ0F=0;MQ=60;SGB=-0.379885;MQSB=1;ICB=1;HOB=0.5;DP=30;DP4=12,12,2,1;AD=0,1;AN=0;AC=0	GT:DP:SP:ADF:ADR:AD:PL:HP	./.:.:.:.:.:.:.:.	./.:.:.:.:.:.:.:.	./.:.:.:.:.:.:.:.	./.:.:.:.:.:.:.:.
I	643237	.	G	A	105	.	MQ0F=0;MQ=60;SGB=-0.379885;ICB=1;HOB=0.5;DP=9;DP4=1,7,0,1;AD=0,1;AN=0;AC=0	GT:DP:SP:ADF:ADR:AD:PL:HP	./.:.:.:.:.:.:.:.	./.:.:.:.:.:.:.:.	./.:.:.:.:.:.:.:.	./.:.:.:.:.:.:.:.
I	643590	.	A	G	71	.	MQ0F=0;MQ=60;SGB=-0.379885;ICB=1;HOB=0.5;DP=14;DP4=7,2,3,0;AD=1,1;AN=0;AC=0	GT:DP:SP:ADF:ADR:AD:PL:HP	./.:.:.:.:.:.:.:.	./.:.:.:.:.:.:.:.	./.:.:.:.:.:.:.:.	./.:.:.:.:.:.:.:.
I	643979	.	T	A	71	.	MQ0F=0;MQ=60;SGB=-0.379885;ICB=1;HOB=0.5;DP=8;DP4=3,4,1,0;AD=0,1;AN=0;AC=0	GT:DP:SP:ADF:ADR:AD:PL:HP	./.:.:.:.:.:.:.:.	./.:.:.:.:.:.:.:.	./.:.:.:.:.:.:.:.	./.:.:.:.:.:.:.:.
I	644083	.	C	T	90	.	MQ0F=0;MQ=60;SGB=-0.379885;ICB=1;HOB=0.5;DP=5;DP4=2,0,1,0;AD=1,1;AN=0;AC=0	GT:DP:SP:ADF:ADR:AD:PL:HP	./.:.:.:.:.:.:.:.	./.:.:.:.:.:.:.:.	./.:.:.:.:.:.:.:.	./.:.:.:.:.:.:.:.
I	644287	.	T	G	140	.	MQ0F=0;MQ=60;SGB=-0.379885;ICB=1;HOB=0.5;DP=13;DP4=7,1,2,0;AD=1,1;AN=0;AC=0	GT:DP:SP:ADF:ADR:AD:PL:HP	./.:.:.:.:.:.:.:.	./.:.:.:.:.:.:.:.	./.:.:.:.:.:.:.:.	./.:.:.:.:.:.:.:.
I	644344	.	T	C	140	.	MQ0F=0;MQ=60;SGB=-0.379885;ICB=1;HOB=0.5;DP=27;DP4=15,2,3,0;AD=1,1;AN=2;AC=0	GT:DP:SP:ADF:ADR:AD:PL:HP	./.:.:.:.:.:.:.:.	0/0:1:0:1,.:0,.:1,.:.:.	./.:.:.:.:.:.:.:.	./.:.:.:.:.:.:.:.
I	644517	.	C	T	130	.	MQ0F=0;MQ=60;SGB=-0.379885;ICB=1;HOB=0.5;MQSB=1;RPB=1;MQB=1;BQB=1;DP=65;DP4=42,6,8,2;AD=1,1;AN=4;AC=0	GT:DP:SP:ADF:ADR:AD:PL:HP	./.:.:.:.:.:.:.:.	0/0:1:0:0,.:1,.:1,.:.:.	./.:.:.:.:.:.:.:.	0/0:1:0:1,.:0,.:1,.:.:.
I	644791	.	A	T	999	.	MQ0F=0;MQ=60;SGB=-0.379885;ICB=1;HOB=0.5;MQSB=1;DP=81;DP4=33,11,9,2;AD=0,1;AN=0;AC=0	GT:DP:SP:ADF:ADR:AD:PL:HP	./.:.:.:.:.:.:.:.	./.:.:.:.:.:.:.:.	./.:.:.:.:.:.:.:.	./.:.:.:.:.:.:.:.
I	645306	.	T	C	999	.	MQ0F=0;MQ=60;SGB=-0.379885;ICB=1;HOB=0.5;DP=53;DP4=8,38,3,1;AD=0,1;AN=2;AC=0	GT:DP:SP:ADF:ADR:AD:PL:HP	./.:.:.:.:.:.:.:.	./.:.:.:.:.:.:.:.	./.:.:.:.:.:.:.:.	0/0:1:0:1,.:0,.:1,.:.:.
I	645500	.	A	G	112	.	MQ0F=0;MQ=60;SGB=-0.379885;ICB=1;HOB=0.5;MQSB=1;DP=21;DP4=6,7,2,2;AD=1,1;AN=0;AC=0	GT:DP:SP:ADF:ADR:AD:PL:HP	./.:.:.:.:.:.:.:.	./.:.:.:.:.:.:.:.	./.:.:.:.:.:.:.:.	./.:.:.:.:.:.:.:.
I	645699	.	A	G	90	.	MQ0F=0;MQ=60;SGB=-0.379885;ICB=1;HOB=0.5;VDB=0.02;DP=20;DP4=5,8,4,2;AD=1,2;AN=2;AC=0	GT:DP:SP:ADF:ADR:AD:PL:HP	./.:.:.:.:.:.:.:.	./.:.:.:.:.:.:.:.	0/0:1:0:0,.:1,.:1,.:.:.	./.:.:.:.:.:.:.:.
I	646054	.	C	T	101	.	MQ0F=0;MQ=60;VDB=0.22;SGB=-0.453602;ICB=1;HOB=0.5;RPB=1;MQB=1;MQSB=1;BQB=1;DP=52;DP4=23,6,7,9;AD=0,1;AN=2;AC=0	GT:DP:SP:ADF:ADR:AD:PL:HP	./.:.:.:.:.:.:.:.	0/0:1:0:1,.:0,.:1,.:.:.	./.:.:.:.:.:.:.:.	./.:.:.:.:.:.:.:.
I	646110	.	C	T	124	.	MQ0F=0;MQ=60;SGB=-0.379885;ICB=1;HOB=0.5;VDB=0.42;MQSB=1;DP=51;DP4=24,8,3,3;AD=0,1;AN=2;AC=0	GT:DP:SP:ADF:ADR:AD:PL:HP	./.:.:.:.:.:.:.:.	0/0:1:0:0,.:1,.:1,.:.:.	./.:.:.:.:.:.:.:.	./.:.:.:.:.:.:.:.
I	646404	.	A	G	999	.	MQ0F=0;MQ=60;MQSB=1;SGB=-0.379885;RPB=1;MQB=1;BQB=1;ICB=1;HOB=0.5;VDB=0.88;DP=180;DP4=69,31,20,13;AD=0,1;AN=6;AC=2	GT:DP:SP:ADF:ADR:AD:PL:HP	0/0:4:0:2,.:2,.:4,.:.:.	0/0:1:0:1,.:0,.:1,.:.:.	./.:.:.:.:.:.:.:.	1/1:1:0:0,1:0,0:0,1:41,3,0:BB
I	646461	.	T	G	999	.	MQ0F=0;MQ=60;SGB=-0.379885;ICB=1;HOB=0.5;MQSB=1;VDB=0.38;RPB=1;MQB=1;BQB=1;DP=271;DP4=71,64,90,18;AD=0,1;AN=6;AC=4	GT:DP:SP:ADF:ADR:AD:PL:HP	1/1:3:0:0,0:1,2:1,2:66,0,28:BB	0/0:1:0:0,.:1,.:1,.:.:.	./.:.:.:.:.:.:.:.	1/1:1:0:0,1:0,0:0,1:60,3,0:.
I	646584	.	T	C	999	.	MQ0F=0;MQ=60;VDB=0.8;SGB=-0.453602;MQSB=1;ICB=1;HOB=0.5;DP=145;DP4=65,9,8,51;AD=0,1;AN=0;AC=0	GT:DP:SP:ADF:ADR:AD:PL:HP	./.:.:.:.:.:.:.:.	./.:.:.:.:.:.:.:.	./.:.:.:.:.:.:.:.	./.:.:.:.:.:.:.:.
I	646755	.	T	C	999	.	SGB=-0.379885;MQ0F=0;MQ=60;RPB=1;MQB=1;MQSB=1;BQB=1;ICB=1;HOB=0.5;VDB=0.0308934;DP=129;DP4=34,43,4,39;AD=0,1;AN=2;AC=0	GT:PL:DP:SP:ADF:ADR:AD:HP	0/0:.:1:0:0,.:1,.:1,.:.	./.:.:.:.:.:.:.:.	./.:.:.:.:.:.:.:.	./.:.:.:.:.:.:.:.
I	647172	.	A	G	90	.	MQ0F=0;MQ=60;SGB=-0.379885;ICB=1;HOB=0.5;VDB=0.02;DP=25;DP4=14,0,4,4;AD=0,1;AN=4;AC=0	GT:DP:SP:ADF:ADR:AD:PL:HP	0/0:1:0:1,.:0,.:1,.:.:.	./.:.:.:.:.:.:.:.	./.:.:.:.:.:.:.:.	0/0:1:0:1,.:0,.:1,.:.:.
I	647249	.	A	.	131	.	MQ0F=0;MQ=60;MQSB=1;DP=49;DP4=16,7,0,0;AD=0;AN=4	GT:DP:SP:ADF:ADR:AD	0/0:1:0:0:1:1	./.:.:.:.:.:.	./.:.:.:.:.:.	0/0:1:0:1:0:1
I	647253	.	A	.	131	.	MQ0F=0;MQ=60;MQSB=1;SGB=-0.379885;DP=52;DP4=16,8,0,1;AD=0;AN=4	GT:DP:SP:ADF:ADR:AD	0/0:1:0:0:1:1	./.:.:.:.:.:.	./.:.:.:.:.:.	0/0:1:0:1:0:1
I	647424	.	T	C	150	.	MQ0F=0;MQ=60;MQSB=1;SGB=-0.379885;VDB=0.98;ICB=1;HOB=0.5;DP=124;DP4=35,10,22,5;AD=2,1;AN=0;AC=0	GT:DP:SP:ADF:ADR:AD:PL:HP	./.:.:.:.:.:.:.:.	./.:.:.:.:.:.:.:.	./.:.:.:.:.:.:.:.	./.:.:.:.:.:.:.:.
I	647486	.	T	C	144	.	MQ0F=0;MQ=60;SGB=-0.379885;ICB=1;HOB=0.5;VDB=0.52;MQSB=1;RPB=1;MQB=1;BQB=1;DP=138;DP4=42,10,23,4;AD=2,1;AN=2;AC=0	GT:DP:SP:ADF:ADR:AD:PL:HP	./.:.:.:.:.:.:.:.	./.:.:.:.:.:.:.:.	./.:.:.:.:.:.:.:.	0/0:1:0:1,.:0,.:1,.:.:.
I	647580	.	T	.	90	.	MQ0F=0;MQ=60;DP=23;DP4=17,1,0,0;AD=1;AN=2	GT:DP:SP:ADF:ADR:AD	./.:.:.:.:.:.	./.:.:.:.:.:.	./.:.:.:.:.:.	0/0:1:0:1:0:1
I	647685	.	T	A	127	.	MQ0F=0;MQ=60;MQSB=1;SGB=-0.379885;ICB=1;HOB=0.5;DP=23;DP4=11,6,1,1;AD=1,1;AN=2;AC=0	GT:DP:SP:ADF:ADR:AD:PL:HP	./.:.:.:.:.:.:.:.	./.:.:.:.:.:.:.:.	./.:.:.:.:.:.:.:.	0/0:1:0:0,.:1,.:1,.:.:.
I	648142	.	G	T	105	.	MQ0F=0;MQ=60;SGB=-0.379885;ICB=1;HOB=0.5;DP=22;DP4=6,11,1,3;AD=0,1;AN=0;AC=0	GT:DP:SP:ADF:ADR:AD:PL:HP	./.:.:.:.:.:.:.:.	./.:.:.:.:.:.:.:.	./.:.:.:.:.:.:.:.	./.:.:.:.:.:.:.:.
I	648583	.	T	G	90	.	MQ0F=0;MQ=60;SGB=-0.379885;ICB=1;HOB=0.5;VDB=0.02;DP=19;DP4=5,4,0,9;AD=0,1;AN=0;AC=0	GT:DP:SP:ADF:ADR:AD:PL:HP	./.:.:.:.:.:.:.:.	./.:.:.:.:.:.:.:.	./.:.:.:.:.:.:.:.	./.:.:.:.:.:.:.:.
I	649392	.	T	.	71	.	MQ0F=0;MQ=60;DP=2;DP4=2,0,0,0;AD=1;AN=0	GT:DP:SP:ADF:ADR:AD	./.:.:.:.:.:.	./.:.:.:.:.:.	./.:.:.:.:.:.	./.:.:.:.:.:.
I	649929	.	G	.	999	.	MQ0F=0;MQ=60;MQSB=0.957433;SGB=-0.379885;DP=59;DP4=33,21,1,0;AD=1;AN=0	GT:DP:SP:ADF:ADR:AD	./.:.:.:.:.:.	./.:.:.:.:.:.	./.:.:.:.:.:.	./.:.:.:.:.:.
I	649938	.	A	.	999	.	MQ0F=0;MQ=60;MQSB=0.960198;SGB=-0.379885;DP=60;DP4=33,23,1,0;AD=1;AN=0	GT:DP:SP:ADF:ADR:AD	./.:.:.:.:.:.	./.:.:.:.:.:.	./.:.:.:.:.:.	./.:.:.:.:.:.
I	649979	.	G	.	112	.	MQ0F=0;MQ=60;MQSB=1;SGB=-0.379885;DP=9;DP4=3,4,1,0;AD=1;AN=0	GT:DP:SP:ADF:ADR:AD	./.:.:.:.:.:.	./.:.:.:.:.:.	./.:.:.:.:.:.	./.:.:.:.:.:.
I	650030	.	T	C	112	.	MQ0F=0;MQ=.;MQSB=1;SGB=-0.379885;ICB=1;HOB=0.5;DP=7;DP4=2,3,0,1;AD=1,1;AN=0;AC=0	GT:DP:SP:ADF:ADR:AD:PL:HP	./.:.:.:.:.:.:.:.	./.:.:.:.:.:.:.:.	./.:.:.:.:.:.:.:.	./.:.:.:.:.:.:.:.
I	652395	.	G	A	112	.	MQ0F=0;MQ=60;SGB=-0.379885;ICB=1;HOB=0.5;MQSB=1;DP=24;DP4=11,8,3,1;AD=1,1;AN=0;AC=0	GT:DP:SP:ADF:ADR:AD:PL:HP	./.:.:.:.:.:.:.:.	./.:.:.:.:.:.:.:.	./.:.:.:.:.:.:.:.	./.:.:.:.:.:.:.:.
I	652706	.	A	G	132	.	MQSB=1;MQ0F=0;MQ=60;SGB=-0.379885;ICB=1;HOB=0.5;DP=68;DP4=20,18,7,4;AD=0,1;AN=0;AC=0	GT:DP:SP:ADF:ADR:AD:PL:HP	./.:.:.:.:.:.:.:.	./.:.:.:.:.:.:.:.	./.:.:.:.:.:.:.:.	./.:.:.:.:.:.:.:.
I	652712	.	C	T	132	.	MQSB=1;MQ0F=0;MQ=60;SGB=-0.379885;ICB=1;HOB=0.5;RPB=1;MQB=1;BQB=1;DP=65;DP4=20,8,8,11;AD=0,1;AN=0;AC=0	GT:DP:SP:ADF:ADR:AD:PL:HP	./.:.:.:.:.:.:.:.	./.:.:.:.:.:.:.:.	./.:.:.:.:.:.:.:.	./.:.:.:.:.:.:.:.
I	653542	.	A	G	123	.	MQ0F=0;MQ=60;SGB=-0.379885;ICB=1;HOB=0.5;RPB=1;MQB=1;MQSB=1;BQB=1;DP=104;DP4=34,54,2,4;AD=1,1;AN=0;AC=0	GT:DP:SP:ADF:ADR:AD:PL:HP	./.:.:.:.:.:.:.:.	./.:.:.:.:.:.:.:.	./.:.:.:.:.:.:.:.	./.:.:.:.:.:.:.:.
I	655095	.	C	.	112	.	MQ0F=0;MQ=60;MQSB=1;DP=20;DP4=10,6,0,0;AD=2;AN=0	GT:DP:SP:ADF:ADR:AD	./.:.:.:.:.:.	./.:.:.:.:.:.	./.:.:.:.:.:.	./.:.:.:.:.:.
I	656177	.	G	A	132	.	SGB=-0.379885;MQ0F=0;ICB=1;HOB=0.5;MQ=60;DP=38;DP4=13,12,5,2;AD=0,1;AN=0;AC=0	GT:PL:DP:SP:ADF:ADR:AD:HP	./.:.:.:.:.:.:.:.	./.:.:.:.:.:.:.:.	./.:.:.:.:.:.:.:.	./.:.:.:.:.:.:.:.
I	656214	.	A	G	90	.	SGB=-0.379885;MQ0F=0;MQ=60;ICB=1;HOB=0.5;VDB=0.02;DP=24;DP4=3,0,6,7;AD=1,1;AN=0;AC=0	GT:PL:DP:SP:ADF:ADR:AD:HP	./.:.:.:.:.:.:.:.	./.:.:.:.:.:.:.:.	./.:.:.:.:.:.:.:.	./.:.:.:.:.:.:.:.
I	656284	.	C	A	999	.	SGB=-0.379885;MQ0F=0;MQ=60;ICB=1;HOB=0.5;DP=25;DP4=2,6,6,2;AD=0,1;AN=2;AC=0	GT:PL:DP:SP:ADF:ADR:AD:HP	./.:.:.:.:.:.:.:.	./.:.:.:.:.:.:.:.	0/0:.:1:0:1,.:0,.:1,.:.	./.:.:.:.:.:.:.:.
I	656310	.	C	T	157	.	MQ0F=0;MQ=60;SGB=-0.379885;ICB=1;HOB=0.5;DP=29;DP4=9,5,4,3;AD=0,1;AN=2;AC=0	GT:DP:SP:ADF:ADR:AD:PL:HP	./.:.:.:.:.:.:.:.	./.:.:.:.:.:.:.:.	0/0:1:0:1,.:0,.:1,.:.:.	./.:.:.:.:.:.:.:.
I	656356	.	T	A	999	.	MQ0F=0;MQ=60;VDB=0.22;SGB=-0.453602;RPB=1;MQB=1;BQB=1;ICB=1;HOB=0.5;DP=73;DP4=55,5,3,0;AD=1,1;AN=2;AC=0	GT:DP:SP:ADF:ADR:AD:PL:HP	./.:.:.:.:.:.:.:.	./.:.:.:.:.:.:.:.	0/0:1:0:1,.:0,.:1,.:.:.	./.:.:.:.:.:.:.:.
I	656490	.	T	A	90	.	MQ0F=0;MQ=60;VDB=0.02;SGB=-0.453602;ICB=1;HOB=0.5;DP=17;DP4=3,6,3,2;AD=0,1;AN=0;AC=0	GT:DP:SP:ADF:ADR:AD:PL:HP	./.:.:.:.:.:.:.:.	./.:.:.:.:.:.:.:.	./.:.:.:.:.:.:.:.	./.:.:.:.:.:.:.:.
I	656502	.	G	T	101	.	MQ0F=0;MQ=60;VDB=0.02;SGB=-0.453602;ICB=1;HOB=0.5;DP=16;DP4=3,7,2,3;AD=0,1;AN=0;AC=0	GT:DP:SP:ADF:ADR:AD:PL:HP	./.:.:.:.:.:.:.:.	./.:.:.:.:.:.:.:.	./.:.:.:.:.:.:.:.	./.:.:.:.:.:.:.:.
I	656815	.	A	.	71	.	MQ0F=0;MQ=60;DP=5;DP4=3,2,0,0;AD=1;AN=0	GT:DP:SP:ADF:ADR:AD	./.:.:.:.:.:.	./.:.:.:.:.:.	./.:.:.:.:.:.	./.:.:.:.:.:.
I	658038	.	G	A	132	.	MQ0F=0;MQ=60;SGB=-0.379885;ICB=1;HOB=0.5;DP=13;DP4=3,3,3,0;AD=1,1;AN=0;AC=0	GT:DP:SP:ADF:ADR:AD:PL:HP	./.:.:.:.:.:.:.:.	./.:.:.:.:.:.:.:.	./.:.:.:.:.:.:.:.	./.:.:.:.:.:.:.:.
I	658098	.	T	A	71	.	MQ0F=0;MQ=60;SGB=-0.379885;ICB=1;HOB=0.5;DP=9;DP4=4,0,4,0;AD=0,1;AN=0;AC=0	GT:DP:SP:ADF:ADR:AD:PL:HP	./.:.:.:.:.:.:.:.	./.:.:.:.:.:.:.:.	./.:.:.:.:.:.:.:.	./.:.:.:.:.:.:.:.
I	658413	.	T	C	90	.	MQ0F=0;MQ=60;SGB=-0.379885;RPB=1;MQB=1;MQSB=1;BQB=1;ICB=1;HOB=0.5;DP=12;DP4=5,1,3,0;AD=1,1;AN=0;AC=0	GT:DP:SP:ADF:ADR:AD:PL:HP	./.:.:.:.:.:.:.:.	./.:.:.:.:.:.:.:.	./.:.:.:.:.:.:.:.	./.:.:.:.:.:.:.:.
I	659425	.	G	.	90	.	MQ0F=0;MQ=60;DP=5;DP4=2,1,0,0;AD=1;AN=0	GT:DP:SP:ADF:ADR:AD	./.:.:.:.:.:.	./.:.:.:.:.:.	./.:.:.:.:.:.	./.:.:.:.:.:.
I	660017	.	C	T	131	.	MQ0F=0;MQ=60;SGB=-0.379885;ICB=1;HOB=0.5;MQSB=1;VDB=0.06;DP=58;DP4=17,10,8,3;AD=1,1;AN=2;AC=2	GT:DP:SP:ADF:ADR:AD:PL:HP	1/1:1:0:0,1:0,0:0,1:60,3,0:.	./.:.:.:.:.:.:.:.	./.:.:.:.:.:.:.:.	./.:.:.:.:.:.:.:.
I	660179	.	G	A	90	.	MQ0F=0;MQ=60;SGB=-0.379885;ICB=1;HOB=0.5;RPB=1;MQB=1;MQSB=1;BQB=1;DP=36;DP4=18,5,6,1;AD=0,1;AN=2;AC=0	GT:DP:SP:ADF:ADR:AD:PL:HP	./.:.:.:.:.:.:.:.	./.:.:.:.:.:.:.:.	0/0:1:0:1,.:0,.:1,.:.:.	./.:.:.:.:.:.:.:.
I	660382	.	A	T	90	.	MQ0F=0;MQ=60;SGB=-0.379885;ICB=1;HOB=0.5;VDB=0.1;DP=29;DP4=6,12,1,4;AD=0,1;AN=2;AC=0	GT:DP:SP:ADF:ADR:AD:PL:HP	./.:.:.:.:.:.:.:.	./.:.:.:.:.:.:.:.	0/0:1:0:0,.:1,.:1,.:.:.	./.:.:.:.:.:.:.:.
I	660536	.	C	T	90	.	MQ0F=0;MQ=.;SGB=-0.379885;DP=8;DP4=2,1,1,0;AD=1,1;AN=0;AC=0	GT:DP:SP:ADF:ADR:AD:PL	./.:.:.:.:.:.:.	./.:.:.:.:.:.:.	./.:.:.:.:.:.:.	./.:.:.:.:.:.:.
I	660610	.	T	A	71	.	MQ0F=0;MQ=60;SGB=-0.379885;DP=4;DP4=0,2,1,0;AD=1,1;AN=0;AC=0	GT:DP:SP:ADF:ADR:AD:PL	./.:.:.:.:.:.:.	./.:.:.:.:.:.:.	./.:.:.:.:.:.:.	./.:.:.:.:.:.:.
I	660645	.	A	G	71	.	MQ0F=0;MQ=60;SGB=-0.379885;DP=4;DP4=0,1,1,0;AD=0,1;AN=0;AC=0	GT:DP:SP:ADF:ADR:AD:PL	./.:.:.:.:.:.:.	./.:.:.:.:.:.:.	./.:.:.:.:.:.:.	./.:.:.:.:.:.:.
I	660646	.	A	T	71	.	MQ0F=0;MQ=60;SGB=-0.379885;DP=4;DP4=0,1,1,0;AD=0,1;AN=0;AC=0	GT:DP:SP:ADF:ADR:AD:PL	./.:.:.:.:.:.:.	./.:.:.:.:.:.:.	./.:.:.:.:.:.:.	./.:.:.:.:.:.:.
I	661425	.	T	.	142	.	MQ0F=0;MQ=60;MQSB=1;DP=10;DP4=7,2,0,0;AD=1;AN=0	GT:DP:SP:ADF:ADR:AD	./.:.:.:.:.:.	./.:.:.:.:.:.	./.:.:.:.:.:.	./.:.:.:.:.:.
I	662121	.	T	A	90	.	MQ0F=0;MQ=60;SGB=-0.379885;ICB=1;HOB=0.5;VDB=0.48;MQSB=1;DP=39;DP4=8,6,3,6;AD=1,2;AN=2;AC=0	GT:DP:SP:ADF:ADR:AD:PL:HP	./.:.:.:.:.:.:.:.	0/0:1:0:1,.:0,.:1,.:.:.	./.:.:.:.:.:.:.:.	./.:.:.:.:.:.:.:.
I	663131	.	T	C	999	.	MQ0F=0;MQ=60;SGB=-0.379885;ICB=1;HOB=0.5;DP=21;DP4=14,2,1,1;AD=1,1;AN=4;AC=0	GT:DP:SP:ADF:ADR:AD:PL:HP	0/0:1:0:1,.:0,.:1,.:.:.	./.:.:.:.:.:.:.:.	0/0:1:0:0,.:1,.:1,.:.:.	./.:.:.:.:.:.:.:.
I	663623	.	C	T	71	.	SGB=-0.379885;MQ0F=0;ICB=1;HOB=0.5;MQ=60;DP=8;DP4=1,4,2,1;AD=1,1;AN=0;AC=0	GT:PL:DP:SP:ADF:ADR:AD:HP	./.:.:.:.:.:.:.:.	./.:.:.:.:.:.:.:.	./.:.:.:.:.:.:.:.	./.:.:.:.:.:.:.:.
I	663694	.	G	C	101	.	SGB=-0.379885;MQ0F=0;ICB=1;HOB=0.5;MQ=60;DP=11;DP4=1,3,3,1;AD=0,1;AN=0;AC=0	GT:PL:DP:SP:ADF:ADR:AD:HP	./.:.:.:.:.:.:.:.	./.:.:.:.:.:.:.:.	./.:.:.:.:.:.:.:.	./.:.:.:.:.:.:.:.
I	663879	.	G	A	195	.	MQ0F=0;MQ=60;VDB=1.63624e-15;SGB=-0.692717;DP=31;DP4=4,3,23,0;AD=1,23;AN=0;AC=0	GT:DP:SP:ADF:ADR:AD:PL	./.:.:.:.:.:.:.	./.:.:.:.:.:.:.	./.:.:.:.:.:.:.	./.:.:.:.:.:.:.
I	663902	.	G	T	195	.	MQ0F=0;MQ=.;VDB=2.05023e-15;SGB=-0.692717;DP=32;DP4=3,3,23,0;AD=1,23;AN=0;AC=0	GT:DP:SP:ADF:ADR:AD:PL	./.:.:.:.:.:.:.	./.:.:.:.:.:.:.	./.:.:.:.:.:.:.	./.:.:.:.:.:.:.
I	664044	.	T	C	999	.	MQ0F=0;MQ=60;MQSB=1;SGB=-0.379885;ICB=1;HOB=0.5;DP=38;DP4=19,4,1,1;AD=0,1;AN=0;AC=0	GT:DP:SP:ADF:ADR:AD:PL:HP	./.:.:.:.:.:.:.:.	./.:.:.:.:.:.:.:.	./.:.:.:.:.:.:.:.	./.:.:.:.:.:.:.:.
I	664678	.	A	G	90	.	MQ0F=0;MQ=60;SGB=-0.379885;ICB=1;HOB=0.5;DP=20;DP4=9,5,3,0;AD=0,1;AN=0;AC=0	GT:DP:SP:ADF:ADR:AD:PL:HP	./.:.:.:.:.:.:.:.	./.:.:.:.:.:.:.:.	./.:.:.:.:.:.:.:.	./.:.:.:.:.:.:.:.
I	665044	.	G	A	90	.	MQ0F=0;MQ=.;SGB=-0.379885;ICB=1;HOB=0.5;DP=19;DP4=7,5,2,1;AD=0,1;AN=0;AC=0	GT:DP:SP:ADF:ADR:AD:PL:HP	./.:.:.:.:.:.:.:.	./.:.:.:.:.:.:.:.	./.:.:.:.:.:.:.:.	./.:.:.:.:.:.:.:.
I	665773	.	C	T	140	.	MQ0F=0;MQ=60;SGB=-0.379885;ICB=1;HOB=0.5;DP=22;DP4=10,6,1,0;AD=1,1;AN=0;AC=0	GT:DP:SP:ADF:ADR:AD:PL:HP	./.:.:.:.:.:.:.:.	./.:.:.:.:.:.:.:.	./.:.:.:.:.:.:.:.	./.:.:.:.:.:.:.:.
I	666668	.	A	C	90	.	SGB=-0.379885;MQ0F=0;ICB=1;HOB=0.5;MQ=60;DP=27;DP4=13,2,3,1;AD=1,1;AN=2;AC=0	GT:PL:DP:SP:ADF:ADR:AD:HP	./.:.:.:.:.:.:.:.	./.:.:.:.:.:.:.:.	./.:.:.:.:.:.:.:.	0/0:.:1:0:1,.:0,.:1,.:.
I	666678	.	A	G	90	.	MQ0F=0;MQ=60;SGB=-0.379885;ICB=1;HOB=0.5;DP=29;DP4=13,3,3,1;AD=1,1;AN=2;AC=0	GT:DP:SP:ADF:ADR:AD:PL:HP	./.:.:.:.:.:.:.:.	./.:.:.:.:.:.:.:.	./.:.:.:.:.:.:.:.	0/0:1:0:1,.:0,.:1,.:.:.
I	666694	.	A	G	90	.	MQ0F=0;MQ=60;SGB=-0.379885;ICB=1;HOB=0.5;DP=24;DP4=11,2,2,2;AD=1,1;AN=2;AC=0	GT:DP:SP:ADF:ADR:AD:PL:HP	./.:.:.:.:.:.:.:.	./.:.:.:.:.:.:.:.	./.:.:.:.:.:.:.:.	0/0:1:0:1,.:0,.:1,.:.:.
I	667064	.	C	G	71	.	MQ0F=0;MQ=60;SGB=-0.379885;ICB=1;HOB=0.5;DP=15;DP4=7,2,5,0;AD=1,1;AN=0;AC=0	GT:DP:SP:ADF:ADR:AD:PL:HP	./.:.:.:.:.:.:.:.	./.:.:.:.:.:.:.:.	./.:.:.:.:.:.:.:.	./.:.:.:.:.:.:.:.
I	667090	.	C	T	88	.	MQ0F=0;MQ=60;SGB=-0.379885;ICB=1;HOB=0.5;DP=15;DP4=8,1,5,0;AD=0,1;AN=0;AC=0	GT:DP:SP:ADF:ADR:AD:PL:HP	./.:.:.:.:.:.:.:.	./.:.:.:.:.:.:.:.	./.:.:.:.:.:.:.:.	./.:.:.:.:.:.:.:.
I	667233	.	G	A	90	.	MQ0F=0;MQ=60;SGB=-0.379885;ICB=1;HOB=0.5;MQSB=1;RPB=1;MQB=1;BQB=1;DP=38;DP4=10,12,2,7;AD=0,1;AN=2;AC=0	GT:DP:SP:ADF:ADR:AD:PL:HP	0/0:1:0:0,.:1,.:1,.:.:.	./.:.:.:.:.:.:.:.	./.:.:.:.:.:.:.:.	./.:.:.:.:.:.:.:.
I	667361	.	C	T	124	.	MQ0F=0;MQ=60;MQSB=1;SGB=-0.379885;ICB=1;HOB=0.5;DP=44;DP4=20,12,3,0;AD=1,1;AN=2;AC=0	GT:DP:SP:ADF:ADR:AD:PL:HP	0/0:1:0:1,.:0,.:1,.:.:.	./.:.:.:.:.:.:.:.	./.:.:.:.:.:.:.:.	./.:.:.:.:.:.:.:.
I	667420	.	A	C	140	.	MQ0F=0;MQ=60;VDB=0.06;SGB=-0.453602;MQSB=1;DP=51;DP4=19,13,1,2;AD=1,1;AN=4;AC=0	GT:DP:SP:ADF:ADR:AD:PL	0/0:1:0:1,.:0,.:1,.:.	./.:.:.:.:.:.:.	./.:.:.:.:.:.:.	0/0:1:0:1,.:0,.:1,.:.
I	668458	.	G	A	101	.	MQ0F=0;MQ=60;SGB=-0.379885;ICB=1;HOB=0.5;DP=6;DP4=1,4,0,1;AD=0,1;AN=0;AC=0	GT:DP:SP:ADF:ADR:AD:PL:HP	./.:.:.:.:.:.:.:.	./.:.:.:.:.:.:.:.	./.:.:.:.:.:.:.:.	./.:.:.:.:.:.:.:.
I	669237	.	T	A	156	.	VDB=0.44;SGB=-0.453602;MQ0F=0;MQ=60;ICB=1;HOB=0.5;DP=31;DP4=13,1,4,9;AD=1,9;AN=0;AC=0	GT:PL:DP:SP:ADF:ADR:AD:HP	./.:.:.:.:.:.:.:.	./.:.:.:.:.:.:.:.	./.:.:.:.:.:.:.:.	./.:.:.:.:.:.:.:.
I	669321	.	A	T	90	.	SGB=-0.379885;MQ0F=0;MQ=60;VDB=0.02;ICB=1;HOB=0.5;DP=26;DP4=9,4,1,3;AD=1,1;AN=0;AC=0	GT:PL:DP:SP:ADF:ADR:AD:HP	./.:.:.:.:.:.:.:.	./.:.:.:.:.:.:.:.	./.:.:.:.:.:.:.:.	./.:.:.:.:.:.:.:.
I	669325	.	A	T	90	.	SGB=-0.379885;MQ0F=0;MQ=60;VDB=0.02;ICB=1;HOB=0.5;DP=26;DP4=9,4,1,3;AD=1,1;AN=0;AC=0	GT:PL:DP:SP:ADF:ADR:AD:HP	./.:.:.:.:.:.:.:.	./.:.:.:.:.:.:.:.	./.:.:.:.:.:.:.:.	./.:.:.:.:.:.:.:.
I	669424	.	G	A	105	.	VDB=0.02;SGB=-0.453602;MQ0F=0;MQ=60;ICB=1;HOB=0.5;DP=26;DP4=5,7,3,7;AD=0,1;AN=0;AC=0	GT:PL:DP:SP:ADF:ADR:AD:HP	./.:.:.:.:.:.:.:.	./.:.:.:.:.:.:.:.	./.:.:.:.:.:.:.:.	./.:.:.:.:.:.:.:.
I	671797	.	G	A	90	.	MQ0F=0;MQ=60;VDB=0.02;SGB=-0.453602;ICB=1;HOB=0.5;DP=9;DP4=3,1,2,2;AD=0,1;AN=0;AC=0	GT:DP:SP:ADF:ADR:AD:PL:HP	./.:.:.:.:.:.:.:.	./.:.:.:.:.:.:.:.	./.:.:.:.:.:.:.:.	./.:.:.:.:.:.:.:.
I	671949	.	G	A	90	.	MQ0F=0;MQ=60;SGB=-0.379885;ICB=1;HOB=0.5;DP=10;DP4=4,2,0,1;AD=1,1;AN=0;AC=0	GT:DP:SP:ADF:ADR:AD:PL:HP	./.:.:.:.:.:.:.:.	./.:.:.:.:.:.:.:.	./.:.:.:.:.:.:.:.	./.:.:.:.:.:.:.:.
I	672054	.	A	T	71	.	MQ0F=0;MQ=60;SGB=-0.379885;ICB=1;HOB=0.5;DP=10;DP4=4,4,0,2;AD=0,1;AN=0;AC=0	GT:DP:SP:ADF:ADR:AD:PL:HP	./.:.:.:.:.:.:.:.	./.:.:.:.:.:.:.:.	./.:.:.:.:.:.:.:.	./.:.:.:.:.:.:.:.
I	672407	.	T	C	999	.	MQ0F=0;MQ=60;SGB=-0.379885;ICB=1;HOB=0.5;DP=13;DP4=4,3,2,0;AD=1,1;AN=0;AC=0	GT:DP:SP:ADF:ADR:AD:PL:HP	./.:.:.:.:.:.:.:.	./.:.:.:.:.:.:.:.	./.:.:.:.:.:.:.:.	./.:.:.:.:.:.:.:.
I	672678	.	T	A	90	.	MQ0F=0;MQ=60;SGB=-0.379885;ICB=1;HOB=0.5;DP=12;DP4=5,3,2,1;AD=1,1;AN=0;AC=0	GT:DP:SP:ADF:ADR:AD:PL:HP	./.:.:.:.:.:.:.:.	./.:.:.:.:.:.:.:.	./.:.:.:.:.:.:.:.	./.:.:.:.:.:.:.:.
I	672742	.	G	T	90	.	MQ0F=0;MQ=60;SGB=-0.379885;ICB=1;HOB=0.5;DP=15;DP4=2,3,4,1;AD=1,1;AN=0;AC=0	GT:DP:SP:ADF:ADR:AD:PL:HP	./.:.:.:.:.:.:.:.	./.:.:.:.:.:.:.:.	./.:.:.:.:.:.:.:.	./.:.:.:.:.:.:.:.
I	673086	.	T	C	132	.	MQ0F=0;MQ=60;SGB=-0.379885;ICB=1;HOB=0.5;DP=26;DP4=9,10,2,2;AD=1,1;AN=2;AC=0	GT:DP:SP:ADF:ADR:AD:PL:HP	./.:.:.:.:.:.:.:.	0/0:1:0:0,.:1,.:1,.:.:.	./.:.:.:.:.:.:.:.	./.:.:.:.:.:.:.:.
I	673270	.	C	T	108	.	MQ0F=0;MQ=60;SGB=-0.379885;ICB=1;HOB=0.5;DP=16;DP4=3,7,2,1;AD=1,1;AN=0;AC=0	GT:DP:SP:ADF:ADR:AD:PL:HP	./.:.:.:.:.:.:.:.	./.:.:.:.:.:.:.:.	./.:.:.:.:.:.:.:.	./.:.:.:.:.:.:.:.
I	673307	.	T	.	103	.	MQ0F=0;MQ=60;SGB=-0.379885;DP=14;DP4=4,6,1,1;AD=1;AN=0	GT:DP:SP:ADF:ADR:AD	./.:.:.:.:.:.	./.:.:.:.:.:.	./.:.:.:.:.:.	./.:.:.:.:.:.
I	673442	.	A	T	140	.	MQ0F=0;MQ=60;SGB=-0.379885;ICB=1;HOB=0.5;DP=15;DP4=8,2,0,1;AD=1,1;AN=0;AC=0	GT:DP:SP:ADF:ADR:AD:PL:HP	./.:.:.:.:.:.:.:.	./.:.:.:.:.:.:.:.	./.:.:.:.:.:.:.:.	./.:.:.:.:.:.:.:.
I	673567	.	C	.	105	.	MQ0F=0;MQ=60;DP=13;DP4=8,4,0,0;AD=1;AN=0	GT:DP:SP:ADF:ADR:AD	./.:.:.:.:.:.	./.:.:.:.:.:.	./.:.:.:.:.:.	./.:.:.:.:.:.
I	673656	.	T	G	90	.	MQ0F=0;MQ=60;SGB=-0.379885;DP=16;DP4=6,4,1,0;AD=1,1;AN=0;AC=0	GT:DP:SP:ADF:ADR:AD:PL	./.:.:.:.:.:.:.	./.:.:.:.:.:.:.	./.:.:.:.:.:.:.	./.:.:.:.:.:.:.
I	674055	.	A	T	90	.	MQ0F=0;MQ=60;SGB=-0.379885;ICB=1;HOB=0.5;DP=23;DP4=10,1,3,1;AD=0,1;AN=0;AC=0	GT:DP:SP:ADF:ADR:AD:PL:HP	./.:.:.:.:.:.:.:.	./.:.:.:.:.:.:.:.	./.:.:.:.:.:.:.:.	./.:.:.:.:.:.:.:.
I	674338	.	A	C	90	.	MQ0F=0;MQ=60;SGB=-0.379885;ICB=1;HOB=0.5;DP=22;DP4=5,8,3,2;AD=0,1;AN=2;AC=0	GT:DP:SP:ADF:ADR:AD:PL:HP	./.:.:.:.:.:.:.:.	0/0:1:0:0,.:1,.:1,.:.:.	./.:.:.:.:.:.:.:.	./.:.:.:.:.:.:.:.
I	674776	.	T	A	90	.	MQ0F=0;MQ=60;SGB=-0.379885;ICB=1;HOB=0.5;DP=13;DP4=5,4,0,1;AD=1,1;AN=0;AC=0	GT:DP:SP:ADF:ADR:AD:PL:HP	./.:.:.:.:.:.:.:.	./.:.:.:.:.:.:.:.	./.:.:.:.:.:.:.:.	./.:.:.:.:.:.:.:.
I	674987	.	T	A	90	.	MQ0F=0;MQ=60;SGB=-0.379885;ICB=1;HOB=0.5;DP=14;DP4=6,3,2,0;AD=0,1;AN=2;AC=0	GT:DP:SP:ADF:ADR:AD:PL:HP	./.:.:.:.:.:.:.:.	./.:.:.:.:.:.:.:.	0/0:1:0:1,.:0,.:1,.:.:.	./.:.:.:.:.:.:.:.
I	675613	.	A	C	71	.	MQ0F=0;MQ=60;SGB=-0.379885;ICB=1;HOB=0.5;RPB=1;MQB=1;MQSB=1;BQB=1;DP=16;DP4=9,2,3,1;AD=1,1;AN=2;AC=0	GT:DP:SP:ADF:ADR:AD:PL:HP	./.:.:.:.:.:.:.:.	./.:.:.:.:.:.:.:.	./.:.:.:.:.:.:.:.	0/0:1:0:1,.:0,.:1,.:.:.
I	675746	.	C	A	90	.	MQ0F=0;MQ=60;SGB=-0.379885;ICB=1;HOB=0.5;DP=22;DP4=7,8,2,3;AD=0,1;AN=0;AC=0	GT:DP:SP:ADF:ADR:AD:PL:HP	./.:.:.:.:.:.:.:.	./.:.:.:.:.:.:.:.	./.:.:.:.:.:.:.:.	./.:.:.:.:.:.:.:.
I	675993	.	T	C	112	.	MQ0F=0;MQ=60;SGB=-0.379885;ICB=1;HOB=0.5;MQSB=1;DP=17;DP4=9,3,2,1;AD=0,1;AN=0;AC=0	GT:DP:SP:ADF:ADR:AD:PL:HP	./.:.:.:.:.:.:.:.	./.:.:.:.:.:.:.:.	./.:.:.:.:.:.:.:.	./.:.:.:.:.:.:.:.
I	676179	.	T	.	90	.	MQ0F=0;MQ=60;DP=16;DP4=9,5,0,0;AD=1;AN=0	GT:DP:SP:ADF:ADR:AD	./.:.:.:.:.:.	./.:.:.:.:.:.	./.:.:.:.:.:.	./.:.:.:.:.:.
I	679438	.	A	T	105	.	MQ0F=0;MQ=51;SGB=-0.379885;VDB=0.02;ICB=1;HOB=0.5;DP=39;DP4=7,12,3,8;AD=0,1;AN=0;AC=0	GT:DP:SP:ADF:ADR:AD:PL:HP	./.:.:.:.:.:.:.:.	./.:.:.:.:.:.:.:.	./.:.:.:.:.:.:.:.	./.:.:.:.:.:.:.:.
I	679945	.	T	C	90	.	MQ0F=0;MQ=60;SGB=-0.379885;ICB=1;HOB=0.5;DP=28;DP4=3,18,1,2;AD=1,1;AN=4;AC=0	GT:DP:SP:ADF:ADR:AD:PL:HP	./.:.:.:.:.:.:.:.	0/0:1:0:0,.:1,.:1,.:.:.	0/0:1:0:0,.:1,.:1,.:.:.	./.:.:.:.:.:.:.:.
I	679951	.	C	A	90	.	MQ0F=0;MQ=60;SGB=-0.379885;ICB=1;HOB=0.5;DP=27;DP4=3,17,1,2;AD=1,1;AN=4;AC=0	GT:DP:SP:ADF:ADR:AD:PL:HP	./.:.:.:.:.:.:.:.	0/0:1:0:0,.:1,.:1,.:.:.	0/0:1:0:0,.:1,.:1,.:.:.	./.:.:.:.:.:.:.:.
I	680595	.	A	T	71	.	SGB=-0.379885;MQ0F=0;MQ=60;DP=10;DP4=4,1,3,1;AD=0,1;AN=4;AC=0	GT:PL:DP:SP:ADF:ADR:AD	./.:.:.:.:.:.:.	0/0:.:1:0:1,.:0,.:1,.	./.:.:.:.:.:.:.	0/0:.:1:0:1,.:0,.:1,.
I	680792	.	A	T	71	.	MQ0F=0;MQ=60;SGB=-0.379885;ICB=1;HOB=0.5;DP=11;DP4=4,2,1,1;AD=0,1;AN=4;AC=0	GT:DP:SP:ADF:ADR:AD:PL:HP	./.:.:.:.:.:.:.:.	0/0:1:0:0,.:1,.:1,.:.:.	./.:.:.:.:.:.:.:.	0/0:1:0:0,.:1,.:1,.:.:.
I	680793	.	A	T	82	.	MQ0F=0;MQ=60;SGB=-0.379885;ICB=1;HOB=0.5;DP=13;DP4=4,2,1,1;AD=0,1;AN=4;AC=0	GT:DP:SP:ADF:ADR:AD:PL:HP	./.:.:.:.:.:.:.:.	0/0:1:0:0,.:1,.:1,.:.:.	./.:.:.:.:.:.:.:.	0/0:1:0:0,.:1,.:1,.:.:.
I	680794	.	A	T,G	82	.	MQ0F=0;MQ=60;SGB=-0.379885;ICB=1;HOB=0.5;DP=15;DP4=4,2,2,1;AD=0,1,1;AN=4;AC=0,0	GT:DP:SP:ADF:ADR:AD:PL:HP	./.:.:.:.:.:.:.:.	0/0:1:0:0,.,.:1,.,.:1,.,.:.:.	./.:.:.:.:.:.:.:.	0/0:1:0:0,.,.:1,.,.:1,.,.:.:.
I	680795	.	A	T	83	.	MQ0F=0;MQ=60;SGB=-0.379885;ICB=1;HOB=0.5;DP=15;DP4=5,2,1,1;AD=0,1;AN=4;AC=0	GT:DP:SP:ADF:ADR:AD:PL:HP	./.:.:.:.:.:.:.:.	0/0:1:0:0,.:1,.:1,.:.:.	./.:.:.:.:.:.:.:.	0/0:1:0:0,.:1,.:1,.:.:.
I	680796	.	A	T	83	.	MQ0F=0;MQ=60;SGB=-0.379885;ICB=1;HOB=0.5;DP=16;DP4=5,2,1,1;AD=0,1;AN=4;AC=0	GT:DP:SP:ADF:ADR:AD:PL:HP	./.:.:.:.:.:.:.:.	0/0:1:0:0,.:1,.:1,.:.:.	./.:.:.:.:.:.:.:.	0/0:1:0:0,.:1,.:1,.:.:.
I	680802	.	A	T	88	.	MQ0F=0;MQ=60;SGB=-0.379885;ICB=1;HOB=0.5;DP=16;DP4=5,2,1,1;AD=0,1;AN=4;AC=0	GT:DP:SP:ADF:ADR:AD:PL:HP	./.:.:.:.:.:.:.:.	0/0:1:0:0,.:1,.:1,.:.:.	./.:.:.:.:.:.:.:.	0/0:1:0:0,.:1,.:1,.:.:.
I	680865	.	G	A	101	.	MQ0F=0;MQ=60;SGB=-0.379885;ICB=1;HOB=0.5;DP=30;DP4=6,17,1,1;AD=12,1;AN=4;AC=0	GT:DP:SP:ADF:ADR:AD:PL:HP	./.:.:.:.:.:.:.:.	0/0:1:0:0,.:1,.:1,.:.:.	./.:.:.:.:.:.:.:.	0/0:1:0:0,.:1,.:1,.:.:.
I	681457	.	T	A	90	.	SGB=-0.379885;MQ0F=0;ICB=1;HOB=0.5;MQ=60;DP=19;DP4=7,5,1,1;AD=1,1;AN=0;AC=0	GT:PL:DP:SP:ADF:ADR:AD:HP	./.:.:.:.:.:.:.:.	./.:.:.:.:.:.:.:.	./.:.:.:.:.:.:.:.	./.:.:.:.:.:.:.:.
I	681792	.	T	G	90	.	MQ0F=0;MQ=60;SGB=-0.379885;ICB=1;HOB=0.5;DP=52;DP4=21,6,1,0;AD=1,1;AN=2;AC=0	GT:DP:SP:ADF:ADR:AD:PL:HP	0/0:1:0:1,.:0,.:1,.:.:.	./.:.:.:.:.:.:.:.	./.:.:.:.:.:.:.:.	./.:.:.:.:.:.:.:.
I	681902	.	G	A,T	148	.	MQ0F=0;MQ=60;SGB=-0.379885;RPB=1;MQB=1;BQB=1;ICB=1;HOB=0.5;MQSB=1;DP=71;DP4=30,9,6,3;AD=0,1,1;AN=4;AC=0,0	GT:DP:SP:ADF:ADR:AD:PL:HP	0/0:2:0:1,.,.:1,.,.:2,.,.:.:.	./.:.:.:.:.:.:.:.	./.:.:.:.:.:.:.:.	0/0:2:0:2,.,.:0,.,.:2,.,.:.:.
I	682427	.	T	C	90	.	SGB=-0.379885;MQ0F=0;MQ=60;ICB=1;HOB=0.5;DP=20;DP4=4,5,3,1;AD=1,1;AN=0;AC=0	GT:PL:DP:SP:ADF:ADR:AD:HP	./.:.:.:.:.:.:.:.	./.:.:.:.:.:.:.:.	./.:.:.:.:.:.:.:.	./.:.:.:.:.:.:.:.
I	682522	.	C	T	124	.	MQ0F=0;MQ=60;SGB=-0.379885;ICB=1;HOB=0.5;VDB=0.0312982;MQSB=1;DP=40;DP4=16,5,9,6;AD=0,1;AN=2;AC=0	GT:DP:SP:ADF:ADR:AD:PL:HP	./.:.:.:.:.:.:.:.	./.:.:.:.:.:.:.:.	0/0:1:0:1,.:0,.:1,.:.:.	./.:.:.:.:.:.:.:.
I	682713	.	G	T	98	.	SGB=-0.379885;MQ0F=0;ICB=1;HOB=0.5;MQ=60;VDB=0.0058656;RPB=1;MQB=1;MQSB=1;BQB=1;DP=36;DP4=7,3,24,0;AD=0,2;AN=2;AC=0	GT:PL:DP:SP:ADF:ADR:AD:HP	./.:.:.:.:.:.:.:.	./.:.:.:.:.:.:.:.	0/0:.:1:0:0,.:1,.:1,.:.	./.:.:.:.:.:.:.:.
I	683247	.	A	T,G	143	.	MQ0F=0;MQ=60;SGB=-0.379885;ICB=1;HOB=0.5;DP=19;DP4=3,10,3,1;AD=2,1,1;AN=2;AC=0,0	GT:DP:SP:ADF:ADR:AD:PL:HP	./.:.:.:.:.:.:.:.	./.:.:.:.:.:.:.:.	./.:.:.:.:.:.:.:.	0/0:1:0:1,.,.:0,.,.:1,.,.:.:.
I	683520	.	T	.	140	.	MQ0F=0;MQ=60;DP=20;DP4=4,10,0,0;AD=1;AN=2	GT:DP:SP:ADF:ADR:AD	./.:.:.:.:.:.	./.:.:.:.:.:.	./.:.:.:.:.:.	0/0:1:0:0:1:1
I	683606	.	A	T,C	999	.	MQ0F=0;MQ=60;SGB=-0.379885;ICB=1;HOB=0.5;VDB=0.000411984;DP=131;DP4=81,2,7,28;AD=0,1,26;AN=2;AC=0,0	GT:DP:SP:ADF:ADR:AD:PL:HP	./.:.:.:.:.:.:.:.	./.:.:.:.:.:.:.:.	./.:.:.:.:.:.:.:.	0/0:1:0:1,.,.:0,.,.:1,.,.:.:.
I	683678	.	T	G	149	.	MQ0F=0;MQ=60;SGB=-0.379885;ICB=1;HOB=0.5;RPB=1;MQB=1;BQB=1;VDB=0.06;DP=43;DP4=23,3,6,0;AD=0,2;AN=0;AC=0	GT:DP:SP:ADF:ADR:AD:PL:HP	./.:.:.:.:.:.:.:.	./.:.:.:.:.:.:.:.	./.:.:.:.:.:.:.:.	./.:.:.:.:.:.:.:.
I	683713	.	A	T	127	.	MQ0F=0;MQ=60;SGB=-0.379885;ICB=1;HOB=0.5;RPB=1;MQB=1;BQB=1;VDB=0.1;DP=43;DP4=20,5,4,1;AD=0,2;AN=0;AC=0	GT:DP:SP:ADF:ADR:AD:PL:HP	./.:.:.:.:.:.:.:.	./.:.:.:.:.:.:.:.	./.:.:.:.:.:.:.:.	./.:.:.:.:.:.:.:.
I	683947	.	T	C	90	.	MQ0F=0;MQ=60;VDB=0.02;SGB=-0.453602;ICB=1;HOB=0.5;DP=25;DP4=9,2,5,4;AD=0,2;AN=0;AC=0	GT:DP:SP:ADF:ADR:AD:PL:HP	./.:.:.:.:.:.:.:.	./.:.:.:.:.:.:.:.	./.:.:.:.:.:.:.:.	./.:.:.:.:.:.:.:.
I	684346	.	C	A,T	154	.	MQ0F=0;MQ=60;SGB=-0.379885;ICB=1;HOB=0.5;DP=30;DP4=21,2,3,1;AD=1,1,1;AN=0;AC=0,0	GT:DP:SP:ADF:ADR:AD:PL:HP	./.:.:.:.:.:.:.:.	./.:.:.:.:.:.:.:.	./.:.:.:.:.:.:.:.	./.:.:.:.:.:.:.:.
I	684359	.	T	C	154	.	MQ0F=0;MQ=60;SGB=-0.379885;ICB=1;HOB=0.5;DP=35;DP4=27,3,3,0;AD=1,1;AN=0;AC=0	GT:DP:SP:ADF:ADR:AD:PL:HP	./.:.:.:.:.:.:.:.	./.:.:.:.:.:.:.:.	./.:.:.:.:.:.:.:.	./.:.:.:.:.:.:.:.
I	685037	.	A	G	140	.	SGB=-0.379885;MQ0F=0;ICB=1;HOB=0.5;MQ=60;MQSB=1;VDB=0.17915;DP=72;DP4=36,4,8,2;AD=0,1;AN=2;AC=0	GT:PL:DP:SP:ADF:ADR:AD:HP	./.:.:.:.:.:.:.:.	0/0:.:1:0:1,.:0,.:1,.:.	./.:.:.:.:.:.:.:.	./.:.:.:.:.:.:.:.
I	685473	.	T	C	999	.	MQ0F=0;MQ=.;SGB=-0.379885;RPB=1;MQB=1;BQB=1;MQSB=1;ICB=1;HOB=0.5;DP=50;DP4=21,14,3,4;AD=1,1;AN=2;AC=0	GT:DP:SP:ADF:ADR:AD:PL:HP	./.:.:.:.:.:.:.:.	0/0:2:0:1,.:0,.:1,.:.:.	./.:.:.:.:.:.:.:.	./.:.:.:.:.:.:.:.
I	685624	.	C	T	124	.	MQ0F=0;MQ=60;SGB=-0.379885;ICB=1;HOB=0.5;DP=32;DP4=7,17,1,3;AD=1,1;AN=2;AC=0	GT:DP:SP:ADF:ADR:AD:PL:HP	./.:.:.:.:.:.:.:.	0/0:1:0:0,.:1,.:1,.:.:.	./.:.:.:.:.:.:.:.	./.:.:.:.:.:.:.:.
I	685851	.	C	A	105	.	MQ0F=0;MQ=60;SGB=-0.379885;ICB=1;HOB=0.5;DP=24;DP4=10,8,1,3;AD=1,1;AN=2;AC=0	GT:DP:SP:ADF:ADR:AD:PL:HP	./.:.:.:.:.:.:.:.	./.:.:.:.:.:.:.:.	./.:.:.:.:.:.:.:.	0/0:1:0:1,.:0,.:1,.:.:.
I	686076	.	A	C	90	.	MQ0F=0;MQ=60;SGB=-0.379885;ICB=1;HOB=0.5;DP=16;DP4=5,6,0,3;AD=1,1;AN=0;AC=0	GT:DP:SP:ADF:ADR:AD:PL:HP	./.:.:.:.:.:.:.:.	./.:.:.:.:.:.:.:.	./.:.:.:.:.:.:.:.	./.:.:.:.:.:.:.:.
I	686382	.	A	G	90	.	MQ0F=0;MQ=60;SGB=-0.379885;ICB=1;HOB=0.5;DP=18;DP4=8,3,1,1;AD=0,1;AN=0;AC=0	GT:DP:SP:ADF:ADR:AD:PL:HP	./.:.:.:.:.:.:.:.	./.:.:.:.:.:.:.:.	./.:.:.:.:.:.:.:.	./.:.:.:.:.:.:.:.
I	686401	.	A	G	90	.	MQ0F=0;MQ=.;SGB=-0.379885;ICB=1;HOB=0.5;DP=13;DP4=8,0,2,0;AD=0,1;AN=0;AC=0	GT:DP:SP:ADF:ADR:AD:PL:HP	./.:.:.:.:.:.:.:.	./.:.:.:.:.:.:.:.	./.:.:.:.:.:.:.:.	./.:.:.:.:.:.:.:.
I	686737	.	C	A	108	.	MQ0F=0;MQ=60;MQSB=1;SGB=-0.379885;ICB=1;HOB=0.5;DP=14;DP4=3,10,0,1;AD=1,1;AN=2;AC=0	GT:DP:SP:ADF:ADR:AD:PL:HP	0/0:1:0:0,.:1,.:1,.:.:.	./.:.:.:.:.:.:.:.	./.:.:.:.:.:.:.:.	./.:.:.:.:.:.:.:.
I	687261	.	T	A	131	.	MQ0F=0;MQ=60;SGB=-0.379885;RPB=1;MQB=1;BQB=1;MQSB=1;DP=31;DP4=20,2,1,0;AD=1,1;AN=0;AC=0	GT:DP:SP:ADF:ADR:AD:PL	./.:.:.:.:.:.:.	./.:.:.:.:.:.:.	./.:.:.:.:.:.:.	./.:.:.:.:.:.:.
I	687399	.	T	A	999	.	MQSB=1;MQ0F=0;MQ=39;VDB=0.32;SGB=-0.453602;ICB=1;HOB=0.5;DP=29;DP4=12,3,3,0;AD=0,1;AN=4;AC=0	GT:DP:SP:ADF:ADR:AD:PL:HP	0/0:2:0:2,.:0,.:2,.:.:.	./.:.:.:.:.:.:.:.	./.:.:.:.:.:.:.:.	0/0:1:0:1,.:0,.:1,.:.:.
I	687905	.	A	T	999	.	MQ0F=0;MQ=60;SGB=-0.379885;ICB=1;HOB=0.5;DP=31;DP4=19,5,0,1;AD=2,1;AN=0;AC=0	GT:DP:SP:ADF:ADR:AD:PL:HP	./.:.:.:.:.:.:.:.	./.:.:.:.:.:.:.:.	./.:.:.:.:.:.:.:.	./.:.:.:.:.:.:.:.
I	688218	.	A	G	116	.	MQ0F=0;MQ=60;SGB=-0.379885;ICB=1;HOB=0.5;DP=20;DP4=11,3,3,0;AD=1,1;AN=0;AC=0	GT:DP:SP:ADF:ADR:AD:PL:HP	./.:.:.:.:.:.:.:.	./.:.:.:.:.:.:.:.	./.:.:.:.:.:.:.:.	./.:.:.:.:.:.:.:.
I	688418	.	G	A	71	.	MQ0F=0;MQ=60;SGB=-0.379885;ICB=1;HOB=0.5;DP=12;DP4=2,5,2,2;AD=0,1;AN=0;AC=0	GT:DP:SP:ADF:ADR:AD:PL:HP	./.:.:.:.:.:.:.:.	./.:.:.:.:.:.:.:.	./.:.:.:.:.:.:.:.	./.:.:.:.:.:.:.:.
I	688551	.	A	T	90	.	MQ0F=0;MQ=.;SGB=-0.379885;ICB=1;HOB=0.5;DP=17;DP4=5,7,0,2;AD=0,1;AN=0;AC=0	GT:DP:SP:ADF:ADR:AD:PL:HP	./.:.:.:.:.:.:.:.	./.:.:.:.:.:.:.:.	./.:.:.:.:.:.:.:.	./.:.:.:.:.:.:.:.
I	688837	.	C	T	999	.	MQ0F=0;MQ=60;SGB=-0.379885;ICB=1;HOB=0.5;VDB=0.02;MQSB=1;DP=18;DP4=8,3,1,4;AD=0,1;AN=0;AC=0	GT:DP:SP:ADF:ADR:AD:PL:HP	./.:.:.:.:.:.:.:.	./.:.:.:.:.:.:.:.	./.:.:.:.:.:.:.:.	./.:.:.:.:.:.:.:.
I	689039	.	C	A,G	999	.	MQ0F=0;MQ=60;SGB=-0.379885;ICB=1;HOB=0.5;MQSB=1;DP=65;DP4=33,25,3,1;AD=1,1,1;AN=0;AC=0,0	GT:DP:SP:ADF:ADR:AD:PL:HP	./.:.:.:.:.:.:.:.	./.:.:.:.:.:.:.:.	./.:.:.:.:.:.:.:.	./.:.:.:.:.:.:.:.
I	689156	.	A	G	112	.	MQ0F=0;MQ=60;SGB=-0.379885;MQSB=1;ICB=1;HOB=0.5;DP=17;DP4=4,5,3,2;AD=1,1;AN=0;AC=0	GT:DP:SP:ADF:ADR:AD:PL:HP	./.:.:.:.:.:.:.:.	./.:.:.:.:.:.:.:.	./.:.:.:.:.:.:.:.	./.:.:.:.:.:.:.:.
I	689169	.	T	C	112	.	MQ0F=0;MQ=60;SGB=-0.379885;ICB=1;HOB=0.5;MQSB=1;DP=16;DP4=2,7,3,2;AD=1,1;AN=0;AC=0	GT:DP:SP:ADF:ADR:AD:PL:HP	./.:.:.:.:.:.:.:.	./.:.:.:.:.:.:.:.	./.:.:.:.:.:.:.:.	./.:.:.:.:.:.:.:.
I	689545	.	T	G	999	.	MQ0F=0;MQ=60;SGB=-0.379885;ICB=1;HOB=0.5;DP=48;DP4=30,8,2,1;AD=1,1;AN=2;AC=0	GT:DP:SP:ADF:ADR:AD:PL:HP	0/0:1:0:0,.:1,.:1,.:.:.	./.:.:.:.:.:.:.:.	./.:.:.:.:.:.:.:.	./.:.:.:.:.:.:.:.
I	689571	.	G	A	105	.	MQ0F=0;MQ=60;VDB=0.02;SGB=-0.453602;ICB=1;HOB=0.5;DP=23;DP4=8,5,5,3;AD=1,1;AN=0;AC=0	GT:DP:SP:ADF:ADR:AD:PL:HP	./.:.:.:.:.:.:.:.	./.:.:.:.:.:.:.:.	./.:.:.:.:.:.:.:.	./.:.:.:.:.:.:.:.
I	689572	.	A	T	105	.	MQ0F=0;MQ=60;VDB=0.02;SGB=-0.453602;ICB=1;HOB=0.5;DP=26;DP4=8,5,5,3;AD=1,1;AN=0;AC=0	GT:DP:SP:ADF:ADR:AD:PL:HP	./.:.:.:.:.:.:.:.	./.:.:.:.:.:.:.:.	./.:.:.:.:.:.:.:.	./.:.:.:.:.:.:.:.
I	689672	.	T	.	999	.	MQ0F=0;MQ=60;SGB=-0.379885;DP=110;DP4=70,4,1,0;AD=0;AN=0	GT:DP:SP:ADF:ADR:AD	./.:.:.:.:.:.	./.:.:.:.:.:.	./.:.:.:.:.:.	./.:.:.:.:.:.
I	689814	.	C	T	999	.	MQ0F=0;MQ=50;SGB=-0.379885;ICB=1;HOB=0.5;VDB=0.00187095;MQSB=1;RPB=1;MQB=1;BQB=1;DP=91;DP4=37,12,3,10;AD=1,1;AN=4;AC=0	GT:DP:SP:ADF:ADR:AD:PL:HP	0/0:1:0:0,.:1,.:1,.:.:.	0/0:1:0:1,.:0,.:1,.:.:.	./.:.:.:.:.:.:.:.	./.:.:.:.:.:.:.:.
I	689988	.	G	.	999	.	MQ0F=0;MQ=60;MQSB=1;DP=39;DP4=12,19,0,0;AD=1;AN=0	GT:DP:SP:ADF:ADR:AD	./.:.:.:.:.:.	./.:.:.:.:.:.	./.:.:.:.:.:.	./.:.:.:.:.:.
I	690447	.	A	.	131	.	SGB=-0.379885;MQ0F=0;MQ=60;MQSB=1;DP=23;DP4=9,4,0,2;AD=1;AN=2	GT:DP:SP:ADF:ADR:AD	./.:.:.:.:.:.	0/0:1:0:1:0:1	./.:.:.:.:.:.	./.:.:.:.:.:.
I	690710	.	G	T	131	.	MQ0F=0;MQ=60;SGB=-0.379885;ICB=1;HOB=0.5;MQSB=1;DP=23;DP4=10,2,6,0;AD=0,1;AN=0;AC=0	GT:DP:SP:ADF:ADR:AD:PL:HP	./.:.:.:.:.:.:.:.	./.:.:.:.:.:.:.:.	./.:.:.:.:.:.:.:.	./.:.:.:.:.:.:.:.
I	690752	.	G	T	105	.	MQ0F=0;MQ=60;SGB=-0.379885;ICB=1;HOB=0.5;DP=19;DP4=6,5,4,2;AD=0,1;AN=0;AC=0	GT:DP:SP:ADF:ADR:AD:PL:HP	./.:.:.:.:.:.:.:.	./.:.:.:.:.:.:.:.	./.:.:.:.:.:.:.:.	./.:.:.:.:.:.:.:.
I	691123	.	C	A	90	.	MQ0F=0;MQ=60;SGB=-0.379885;ICB=1;HOB=0.5;VDB=0.02;DP=15;DP4=4,5,2,3;AD=1,2;AN=2;AC=0	GT:DP:SP:ADF:ADR:AD:PL:HP	./.:.:.:.:.:.:.:.	0/0:1:0:0,.:1,.:1,.:.:.	./.:.:.:.:.:.:.:.	./.:.:.:.:.:.:.:.
I	691145	.	A	G	90	.	MQ0F=0;MQ=60;SGB=-0.379885;ICB=1;HOB=0.5;VDB=0.02;DP=16;DP4=5,5,2,3;AD=1,2;AN=2;AC=0	GT:DP:SP:ADF:ADR:AD:PL:HP	./.:.:.:.:.:.:.:.	0/0:1:0:0,.:1,.:1,.:.:.	./.:.:.:.:.:.:.:.	./.:.:.:.:.:.:.:.
I	691244	.	G	A	90	.	MQ0F=0;MQ=60;SGB=-0.379885;VDB=0.02;DP=21;DP4=8,5,3,0;AD=1,2;AN=6;AC=2	GT:DP:SP:ADF:ADR:AD:PL	0/0:1:0:1,.:0,.:1,.:.	1/1:1:0:0,1:0,0:0,1:60,3,0	./.:.:.:.:.:.:.	0/0:1:0:1,.:0,.:1,.:.
I	691245	.	G	A	90	.	MQ0F=0;MQ=60;VDB=0.02;SGB=-0.453602;DP=21;DP4=9,5,2,0;AD=1,2;AN=6;AC=0	GT:DP:SP:ADF:ADR:AD:PL	0/0:1:0:1,.:0,.:1,.:.	0/0:1:0:1,.:0,.:1,.:.	./.:.:.:.:.:.:.	0/0:1:0:1,.:0,.:1,.:.
I	691327	.	C	.	132	.	MQ0F=0;MQ=60;SGB=-0.379885;DP=21;DP4=7,6,1,0;AD=0;AN=4	GT:DP:SP:ADF:ADR:AD	0/0:1:0:1:0:1	./.:.:.:.:.:.	./.:.:.:.:.:.	0/0:1:0:1:0:1
I	691331	.	G	C	132	.	MQ0F=0;MQ=60;SGB=-0.379885;ICB=1;HOB=0.5;DP=19;DP4=6,7,2,0;AD=0,1;AN=4;AC=0	GT:DP:SP:ADF:ADR:AD:PL:HP	0/0:1:0:1,.:0,.:1,.:.:.	./.:.:.:.:.:.:.:.	./.:.:.:.:.:.:.:.	0/0:1:0:1,.:0,.:1,.:.:.
I	691447	.	C	A	132	.	MQ0F=0;MQ=60;SGB=-0.379885;ICB=1;HOB=0.5;DP=10;DP4=6,3,1,0;AD=1,1;AN=0;AC=0	GT:DP:SP:ADF:ADR:AD:PL:HP	./.:.:.:.:.:.:.:.	./.:.:.:.:.:.:.:.	./.:.:.:.:.:.:.:.	./.:.:.:.:.:.:.:.
I	691527	.	G	T	105	.	MQ0F=0;MQ=60;SGB=-0.379885;ICB=1;HOB=0.5;DP=18;DP4=9,2,4,1;AD=0,1;AN=0;AC=0	GT:DP:SP:ADF:ADR:AD:PL:HP	./.:.:.:.:.:.:.:.	./.:.:.:.:.:.:.:.	./.:.:.:.:.:.:.:.	./.:.:.:.:.:.:.:.
I	692768	.	A	G	105	.	MQ0F=0;MQ=60;SGB=-0.379885;ICB=1;HOB=0.5;VDB=0.02;DP=23;DP4=7,3,4,1;AD=0,2;AN=0;AC=0	GT:DP:SP:ADF:ADR:AD:PL:HP	./.:.:.:.:.:.:.:.	./.:.:.:.:.:.:.:.	./.:.:.:.:.:.:.:.	./.:.:.:.:.:.:.:.
I	695452	.	T	C	999	.	SGB=-0.379885;MQ0F=0;ICB=1;HOB=0.5;MQ=60;MQSB=1;VDB=0.02;DP=42;DP4=23,4,7,0;AD=1,1;AN=2;AC=0	GT:PL:DP:SP:ADF:ADR:AD:HP	./.:.:.:.:.:.:.:.	0/0:.:1:0:1,.:0,.:1,.:.	./.:.:.:.:.:.:.:.	./.:.:.:.:.:.:.:.
I	695929	.	A	G	71	.	MQ0F=0;MQ=60;SGB=-0.379885;ICB=1;HOB=0.5;DP=7;DP4=2,3,0,2;AD=1,1;AN=0;AC=0	GT:DP:SP:ADF:ADR:AD:PL:HP	./.:.:.:.:.:.:.:.	./.:.:.:.:.:.:.:.	./.:.:.:.:.:.:.:.	./.:.:.:.:.:.:.:.
I	695970	.	C	G	71	.	MQ0F=0;MQ=60;SGB=-0.379885;ICB=1;HOB=0.5;DP=4;DP4=1,2,0,1;AD=1,1;AN=0;AC=0	GT:DP:SP:ADF:ADR:AD:PL:HP	./.:.:.:.:.:.:.:.	./.:.:.:.:.:.:.:.	./.:.:.:.:.:.:.:.	./.:.:.:.:.:.:.:.
I	696086	.	A	T	999	.	SGB=-0.379885;MQ0F=0;ICB=1;HOB=0.5;MQ=60;MQSB=1;DP=19;DP4=7,6,2,0;AD=1,1;AN=0;AC=0	GT:PL:DP:SP:ADF:ADR:AD:HP	./.:.:.:.:.:.:.:.	./.:.:.:.:.:.:.:.	./.:.:.:.:.:.:.:.	./.:.:.:.:.:.:.:.
I	696095	.	C	T	999	.	SGB=-0.379885;MQ0F=0;ICB=1;HOB=0.5;MQ=60;MQSB=1;DP=25;DP4=10,5,2,0;AD=1,1;AN=0;AC=0	GT:PL:DP:SP:ADF:ADR:AD:HP	./.:.:.:.:.:.:.:.	./.:.:.:.:.:.:.:.	./.:.:.:.:.:.:.:.	./.:.:.:.:.:.:.:.
I	696643	.	A	G	999	.	MQ0F=0;MQ=60;MQSB=1;SGB=-0.379885;ICB=1;HOB=0.5;RPB=1;MQB=1;BQB=1;DP=23;DP4=5,9,3,1;AD=0,1;AN=0;AC=0	GT:DP:SP:ADF:ADR:AD:PL:HP	./.:.:.:.:.:.:.:.	./.:.:.:.:.:.:.:.	./.:.:.:.:.:.:.:.	./.:.:.:.:.:.:.:.
I	697569	.	G	.	120	.	MQSB=1;MQ0F=0;MQ=60;DP=6;DP4=4,2,0,0;AD=1;AN=0	GT:DP:SP:ADF:ADR:AD	./.:.:.:.:.:.	./.:.:.:.:.:.	./.:.:.:.:.:.	./.:.:.:.:.:.
I	697589	.	T	.	137	.	MQSB=1;MQ0F=0;MQ=60;DP=6;DP4=5,1,0,0;AD=1;AN=0	GT:DP:SP:ADF:ADR:AD	./.:.:.:.:.:.	./.:.:.:.:.:.	./.:.:.:.:.:.	./.:.:.:.:.:.
I	697676	.	G	.	90	.	MQ0F=0;MQ=60;DP=11;DP4=6,0,0,0;AD=1;AN=0	GT:DP:SP:ADF:ADR:AD	./.:.:.:.:.:.	./.:.:.:.:.:.	./.:.:.:.:.:.	./.:.:.:.:.:.
I	697986	.	A	T	112	.	MQ0F=0;MQ=60;SGB=-0.379885;ICB=1;HOB=0.5;MQSB=1;DP=12;DP4=6,4,1,0;AD=1,1;AN=0;AC=0	GT:DP:SP:ADF:ADR:AD:PL:HP	./.:.:.:.:.:.:.:.	./.:.:.:.:.:.:.:.	./.:.:.:.:.:.:.:.	./.:.:.:.:.:.:.:.
I	698227	.	C	T	101	.	MQ0F=0;MQ=60;VDB=0.22;SGB=-0.453602;RPB=1;MQB=1;BQB=1;ICB=1;HOB=0.5;DP=19;DP4=4,4,3,2;AD=2,1;AN=0;AC=0	GT:DP:SP:ADF:ADR:AD:PL:HP	./.:.:.:.:.:.:.:.	./.:.:.:.:.:.:.:.	./.:.:.:.:.:.:.:.	./.:.:.:.:.:.:.:.
I	698351	.	T	C	71	.	MQ0F=0;MQ=60;SGB=-0.379885;ICB=1;HOB=0.5;DP=3;DP4=1,1,1,0;AD=0,1;AN=0;AC=0	GT:DP:SP:ADF:ADR:AD:PL:HP	./.:.:.:.:.:.:.:.	./.:.:.:.:.:.:.:.	./.:.:.:.:.:.:.:.	./.:.:.:.:.:.:.:.
I	698388	.	C	.	71	.	MQ0F=0;MQ=60;DP=3;DP4=2,0,0,0;AD=1;AN=0	GT:DP:SP:ADF:ADR:AD	./.:.:.:.:.:.	./.:.:.:.:.:.	./.:.:.:.:.:.	./.:.:.:.:.:.
I	698408	.	C	T	90	.	SGB=-0.379885;MQ0F=0;ICB=1;HOB=0.5;MQ=60;DP=5;DP4=1,1,0,1;AD=1,1;AN=0;AC=0	GT:PL:DP:SP:ADF:ADR:AD:HP	./.:.:.:.:.:.:.:.	./.:.:.:.:.:.:.:.	./.:.:.:.:.:.:.:.	./.:.:.:.:.:.:.:.
I	698437	.	A	G	999	.	MQ0F=0;MQ=60;SGB=-0.379885;ICB=1;HOB=0.5;DP=54;DP4=1,51,0,1;AD=1,1;AN=0;AC=0	GT:DP:SP:ADF:ADR:AD:PL:HP	./.:.:.:.:.:.:.:.	./.:.:.:.:.:.:.:.	./.:.:.:.:.:.:.:.	./.:.:.:.:.:.:.:.
I	700566	.	A	C	71	.	MQ0F=0;MQ=60;SGB=-0.379885;ICB=1;HOB=0.5;DP=5;DP4=1,3,0,1;AD=1,1;AN=0;AC=0	GT:DP:SP:ADF:ADR:AD:PL:HP	./.:.:.:.:.:.:.:.	./.:.:.:.:.:.:.:.	./.:.:.:.:.:.:.:.	./.:.:.:.:.:.:.:.
I	700822	.	C	.	112	.	MQSB=1;MQ0F=0;MQ=60;SGB=-0.379885;DP=9;DP4=6,2,1,0;AD=0;AN=0	GT:DP:SP:ADF:ADR:AD	./.:.:.:.:.:.	./.:.:.:.:.:.	./.:.:.:.:.:.	./.:.:.:.:.:.
I	700985	.	C	T	71	.	MQ0F=0;MQ=60;VDB=0.22;SGB=-0.453602;DP=6;DP4=3,1,2,0;AD=1,2;AN=0;AC=0	GT:DP:SP:ADF:ADR:AD:PL	./.:.:.:.:.:.:.	./.:.:.:.:.:.:.	./.:.:.:.:.:.:.	./.:.:.:.:.:.:.
I	701072	.	C	.	999	.	MQ0F=0;MQ=6;MQSB=1;DP=94;DP4=40,17,0,0;AD=1;AN=0	GT:DP:SP:ADF:ADR:AD	./.:.:.:.:.:.	./.:.:.:.:.:.	./.:.:.:.:.:.	./.:.:.:.:.:.
I	704341	.	C	G	112	.	SGB=-0.379885;MQ0F=0;ICB=1;HOB=0.5;MQ=60;MQSB=1;VDB=0.26;DP=24;DP4=7,7,1,4;AD=1,1;AN=0;AC=0	GT:PL:DP:SP:ADF:ADR:AD:HP	./.:.:.:.:.:.:.:.	./.:.:.:.:.:.:.:.	./.:.:.:.:.:.:.:.	./.:.:.:.:.:.:.:.
I	705454	.	C	T	90	.	SGB=-0.379885;MQ0F=0;ICB=1;HOB=0.5;MQ=60;DP=13;DP4=5,1,2,2;AD=1,1;AN=0;AC=0	GT:PL:DP:SP:ADF:ADR:AD:HP	./.:.:.:.:.:.:.:.	./.:.:.:.:.:.:.:.	./.:.:.:.:.:.:.:.	./.:.:.:.:.:.:.:.
I	706089	.	A	G	999	.	SGB=-0.379885;MQ0F=0;ICB=1;HOB=0.5;MQ=60;VDB=0.02;MQSB=1;DP=132;DP4=68,2,31,3;AD=1,1;AN=4;AC=0	GT:PL:DP:SP:ADF:ADR:AD:HP	0/0:.:1:0:1,.:0,.:1,.:.	./.:.:.:.:.:.:.:.	./.:.:.:.:.:.:.:.	0/0:.:2:0:2,.:0,.:2,.:.
I	706856	.	A	T	124	.	SGB=-0.379885;MQ0F=0;ICB=1;HOB=0.5;MQ=60;DP=24;DP4=10,2,6,1;AD=0,1;AN=0;AC=0	GT:PL:DP:SP:ADF:ADR:AD:HP	./.:.:.:.:.:.:.:.	./.:.:.:.:.:.:.:.	./.:.:.:.:.:.:.:.	./.:.:.:.:.:.:.:.
I	706857	.	T	G	124	.	SGB=-0.379885;MQ0F=0;ICB=1;HOB=0.5;MQ=60;DP=23;DP4=10,2,6,1;AD=0,1;AN=0;AC=0	GT:PL:DP:SP:ADF:ADR:AD:HP	./.:.:.:.:.:.:.:.	./.:.:.:.:.:.:.:.	./.:.:.:.:.:.:.:.	./.:.:.:.:.:.:.:.
I	706917	.	C	A	124	.	SGB=-0.379885;MQ0F=0;ICB=1;HOB=0.5;MQ=60;DP=20;DP4=6,5,4,3;AD=0,1;AN=0;AC=0	GT:PL:DP:SP:ADF:ADR:AD:HP	./.:.:.:.:.:.:.:.	./.:.:.:.:.:.:.:.	./.:.:.:.:.:.:.:.	./.:.:.:.:.:.:.:.
I	707225	.	C	T	105	.	MQ0F=0;MQ=60;SGB=-0.379885;ICB=1;HOB=0.5;MQSB=1;DP=73;DP4=26,37,3,0;AD=1,1;AN=2;AC=2	GT:DP:SP:ADF:ADR:AD:PL:HP	./.:.:.:.:.:.:.:.	./.:.:.:.:.:.:.:.	1/1:1:0:0,1:0,0:0,1:41,3,0:BB	./.:.:.:.:.:.:.:.
I	707337	.	G	C	90	.	MQ0F=0;MQ=60;SGB=-0.379885;ICB=1;HOB=0.5;DP=41;DP4=13,4,3,2;AD=0,1;AN=2;AC=2	GT:DP:SP:ADF:ADR:AD:PL:HP	./.:.:.:.:.:.:.:.	./.:.:.:.:.:.:.:.	1/1:1:0:0,0:0,1:0,1:32,3,0:BB	./.:.:.:.:.:.:.:.
I	707338	.	A	C	90	.	MQ0F=0;MQ=60;SGB=-0.379885;ICB=1;HOB=0.5;MQSB=1;DP=41;DP4=15,6,4,2;AD=0,1;AN=2;AC=0	GT:DP:SP:ADF:ADR:AD:PL:HP	./.:.:.:.:.:.:.:.	./.:.:.:.:.:.:.:.	0/0:1:0:0,.:0,.:0,.:.:.	./.:.:.:.:.:.:.:.
I	707539	.	C	T	90	.	MQ0F=0;MQ=60;SGB=-0.379885;ICB=1;HOB=0.5;DP=10;DP4=3,3,0,1;AD=1,1;AN=0;AC=0	GT:DP:SP:ADF:ADR:AD:PL:HP	./.:.:.:.:.:.:.:.	./.:.:.:.:.:.:.:.	./.:.:.:.:.:.:.:.	./.:.:.:.:.:.:.:.
I	707949	.	A	T	90	.	MQ0F=0;MQ=.;SGB=-0.379885;DP=18;DP4=3,9,2,0;AD=1,1;AN=0;AC=0	GT:DP:SP:ADF:ADR:AD:PL	./.:.:.:.:.:.:.	./.:.:.:.:.:.:.	./.:.:.:.:.:.:.	./.:.:.:.:.:.:.
I	709528	.	G	A	999	.	MQ0F=0;MQ=60;MQSB=1;VDB=0.00766117;SGB=-0.556411;ICB=1;HOB=0.5;DP=26;DP4=3,15,6,0;AD=0,1;AN=2;AC=0	GT:DP:SP:ADF:ADR:AD:PL:HP	./.:.:.:.:.:.:.:.	./.:.:.:.:.:.:.:.	./.:.:.:.:.:.:.:.	0/0:1:0:0,.:1,.:1,.:.:.
I	710916	.	C	T	71	.	MQ0F=0;MQ=60;SGB=-0.379885;ICB=1;HOB=0.5;VDB=7.87581e-05;MQSB=1;DP=28;DP4=5,3,11,8;AD=1,1;AN=0;AC=0	GT:DP:SP:ADF:ADR:AD:PL:HP	./.:.:.:.:.:.:.:.	./.:.:.:.:.:.:.:.	./.:.:.:.:.:.:.:.	./.:.:.:.:.:.:.:.
I	711145	.	C	T	140	.	MQ0F=0;MQ=60;SGB=-0.379885;ICB=1;HOB=0.5;VDB=0.02;DP=59;DP4=30,5,3,2;AD=0,2;AN=0;AC=0	GT:DP:SP:ADF:ADR:AD:PL:HP	./.:.:.:.:.:.:.:.	./.:.:.:.:.:.:.:.	./.:.:.:.:.:.:.:.	./.:.:.:.:.:.:.:.
I	712816	.	C	T	105	.	MQ0F=0;MQ=60;SGB=-0.379885;ICB=1;HOB=0.5;DP=3;DP4=2,0,0,1;AD=0,1;AN=0;AC=0	GT:DP:SP:ADF:ADR:AD:PL:HP	./.:.:.:.:.:.:.:.	./.:.:.:.:.:.:.:.	./.:.:.:.:.:.:.:.	./.:.:.:.:.:.:.:.
I	713655	.	G	A	999	.	MQSB=1;MQ0F=0;MQ=60;SGB=-0.379885;RPB=1;MQB=1;BQB=1;ICB=1;HOB=0.5;VDB=0.1;DP=116;DP4=27,41,12,9;AD=1,1;AN=0;AC=0	GT:DP:SP:ADF:ADR:AD:PL:HP	./.:.:.:.:.:.:.:.	./.:.:.:.:.:.:.:.	./.:.:.:.:.:.:.:.	./.:.:.:.:.:.:.:.
I	714764	.	T	C	90	.	SGB=-0.379885;MQ0F=0;MQ=60;ICB=1;HOB=0.5;VDB=0.48;MQSB=1;DP=47;DP4=13,3,10,6;AD=1,1;AN=2;AC=0	GT:DP:SP:ADF:ADR:AD:PL:HP	./.:.:.:.:.:.:.:.	0/0:1:0:1,.:0,.:1,.:.:.	./.:.:.:.:.:.:.:.	./.:.:.:.:.:.:.:.
I	714967	.	A	G	124	.	MQ0F=0;MQ=60;SGB=-0.379885;MQSB=1;ICB=1;HOB=0.5;DP=47;DP4=13,5,9,4;AD=0,1;AN=0;AC=0	GT:DP:SP:ADF:ADR:AD:PL:HP	./.:.:.:.:.:.:.:.	./.:.:.:.:.:.:.:.	./.:.:.:.:.:.:.:.	./.:.:.:.:.:.:.:.
I	715142	.	T	C,A	74	.	MQ0F=0;MQ=.;SGB=-0.379885;ICB=1;HOB=0.5;VDB=0.1;MQSB=1;DP=18;DP4=1,2,7,2;AD=0,1,2;AN=0;AC=0,0	GT:DP:SP:ADF:ADR:AD:PL:HP	./.:.:.:.:.:.:.:.	./.:.:.:.:.:.:.:.	./.:.:.:.:.:.:.:.	./.:.:.:.:.:.:.:.
I	715422	.	A	C	90	.	MQ0F=0;MQ=60;SGB=-0.379885;ICB=1;HOB=0.5;DP=13;DP4=3,4,3,1;AD=1,1;AN=0;AC=0	GT:DP:SP:ADF:ADR:AD:PL:HP	./.:.:.:.:.:.:.:.	./.:.:.:.:.:.:.:.	./.:.:.:.:.:.:.:.	./.:.:.:.:.:.:.:.
I	715604	.	C	T	71	.	MQ0F=0;MQ=60;SGB=-0.379885;DP=20;DP4=10,4,0,1;AD=1,1;AN=0;AC=0	GT:DP:SP:ADF:ADR:AD:PL	./.:.:.:.:.:.:.	./.:.:.:.:.:.:.	./.:.:.:.:.:.:.	./.:.:.:.:.:.:.
I	717063	.	A	T	999	.	SGB=-0.379885;MQ0F=0;ICB=1;HOB=0.5;MQ=60;MQSB=1;VDB=0.02;DP=40;DP4=4,9,14,6;AD=0,1;AN=0;AC=0	GT:PL:DP:SP:ADF:ADR:AD:HP	./.:.:.:.:.:.:.:.	./.:.:.:.:.:.:.:.	./.:.:.:.:.:.:.:.	./.:.:.:.:.:.:.:.
I	719920	.	C	T	71	.	MQ0F=0;MQ=60;SGB=-0.379885;ICB=1;HOB=0.5;DP=11;DP4=2,7,1,1;AD=1,1;AN=4;AC=0	GT:DP:SP:ADF:ADR:AD:PL:HP	./.:.:.:.:.:.:.:.	./.:.:.:.:.:.:.:.	0/0:1:0:0,.:1,.:1,.:.:.	0/0:1:0:0,.:1,.:1,.:.:.
I	721214	.	T	G	140	.	MQ0F=0;MQ=60;VDB=0.6;SGB=-0.453602;MQSB=1;ICB=1;HOB=0.5;DP=29;DP4=11,2,5,1;AD=0,1;AN=0;AC=0	GT:DP:SP:ADF:ADR:AD:PL:HP	./.:.:.:.:.:.:.:.	./.:.:.:.:.:.:.:.	./.:.:.:.:.:.:.:.	./.:.:.:.:.:.:.:.
I	721627	.	C	G	90	.	MQ0F=0;MQ=60;SGB=-0.379885;DP=16;DP4=10,2,1,0;AD=1,1;AN=0;AC=0	GT:DP:SP:ADF:ADR:AD:PL	./.:.:.:.:.:.:.	./.:.:.:.:.:.:.	./.:.:.:.:.:.:.	./.:.:.:.:.:.:.
I	721723	.	G	C	999	.	MQ0F=0;MQ=60;SGB=-0.379885;ICB=1;HOB=0.5;MQSB=1;DP=54;DP4=40,5,0,2;AD=1,1;AN=0;AC=0	GT:DP:SP:ADF:ADR:AD:PL:HP	./.:.:.:.:.:.:.:.	./.:.:.:.:.:.:.:.	./.:.:.:.:.:.:.:.	./.:.:.:.:.:.:.:.
I	721783	.	A	G	90	.	MQ0F=0;MQ=60;SGB=-0.379885;ICB=1;HOB=0.5;DP=31;DP4=14,8,1,1;AD=1,1;AN=0;AC=0	GT:DP:SP:ADF:ADR:AD:PL:HP	./.:.:.:.:.:.:.:.	./.:.:.:.:.:.:.:.	./.:.:.:.:.:.:.:.	./.:.:.:.:.:.:.:.
I	727020	.	A	T	71	.	MQ0F=0;MQ=60;VDB=0.18;SGB=-0.453602;DP=5;DP4=0,3,2,0;AD=0,2;AN=0;AC=0	GT:DP:SP:ADF:ADR:AD:PL	./.:.:.:.:.:.:.	./.:.:.:.:.:.:.	./.:.:.:.:.:.:.	./.:.:.:.:.:.:.
I	731720	.	G	A	147	.	SGB=-0.379885;MQ0F=0;ICB=1;HOB=0.5;MQ=60;RPB=1;MQB=1;BQB=1;MQSB=0.666667;VDB=0.18;DP=105;DP4=28,47,14,6;AD=1,2;AN=4;AC=0	GT:PL:DP:SP:ADF:ADR:AD:HP	0/0:.:2:0:1,.:1,.:2,.:.	./.:.:.:.:.:.:.:.	0/0:.:1:0:0,.:1,.:1,.:.	./.:.:.:.:.:.:.:.
I	732868	.	G	T	999	.	MQ0F=0;MQ=60;SGB=-0.379885;RPB=1;MQB=1;BQB=1;ICB=1;HOB=0.5;VDB=0.42;MQSB=1;DP=146;DP4=33,80,2,10;AD=1,1;AN=4;AC=0	GT:DP:SP:ADF:ADR:AD:PL:HP	./.:.:.:.:.:.:.:.	0/0:2:0:1,.:1,.:2,.:.:.	0/0:1:0:0,.:1,.:1,.:.:.	./.:.:.:.:.:.:.:.
I	734085	.	T	C	90	.	MQ0F=0;MQ=60;SGB=-0.379885;ICB=1;HOB=0.5;DP=32;DP4=11,10,2,1;AD=1,1;AN=0;AC=0	GT:DP:SP:ADF:ADR:AD:PL:HP	./.:.:.:.:.:.:.:.	./.:.:.:.:.:.:.:.	./.:.:.:.:.:.:.:.	./.:.:.:.:.:.:.:.
I	734754	.	C	T	117	.	MQ0F=0;MQ=60;SGB=-0.379885;ICB=1;HOB=0.5;VDB=0.00187095;DP=26;DP4=7,8,3,6;AD=1,1;AN=2;AC=0	GT:DP:SP:ADF:ADR:AD:PL:HP	./.:.:.:.:.:.:.:.	./.:.:.:.:.:.:.:.	./.:.:.:.:.:.:.:.	0/0:1:0:1,.:0,.:1,.:.:.
I	736943	.	G	T	103	.	MQ0F=0;MQ=60;SGB=-0.379885;ICB=1;HOB=0.5;MQSB=1;VDB=0.0249187;DP=36;DP4=12,9,4,4;AD=1,1;AN=2;AC=0	GT:DP:SP:ADF:ADR:AD:PL:HP	./.:.:.:.:.:.:.:.	./.:.:.:.:.:.:.:.	0/0:1:0:1,.:0,.:1,.:.:.	./.:.:.:.:.:.:.:.
I	737692	.	T	A	105	.	MQ0F=0;MQ=60;SGB=-0.379885;ICB=1;HOB=0.5;VDB=0.02;DP=30;DP4=13,7,3,1;AD=0,1;AN=0;AC=0	GT:DP:SP:ADF:ADR:AD:PL:HP	./.:.:.:.:.:.:.:.	./.:.:.:.:.:.:.:.	./.:.:.:.:.:.:.:.	./.:.:.:.:.:.:.:.
I	738012	.	G	T	999	.	MQ0F=0;MQ=60;SGB=-0.379885;VDB=0.00187095;DP=38;DP4=6,21,1,5;AD=1,5;AN=0;AC=0	GT:DP:SP:ADF:ADR:AD:PL	./.:.:.:.:.:.:.	./.:.:.:.:.:.:.	./.:.:.:.:.:.:.	./.:.:.:.:.:.:.
I	738059	.	A	G	999	.	SGB=-0.379885;MQ0F=0;MQ=60;VDB=2.26006e-08;RPB=1;MQB=1;BQB=1;DP=138;DP4=50,51,14,5;AD=1,5;AN=0;AC=0	GT:PL:DP:SP:ADF:ADR:AD	./.:.:.:.:.:.:.	./.:.:.:.:.:.:.	./.:.:.:.:.:.:.	./.:.:.:.:.:.:.
I	738140	.	A	.	132	.	MQ0F=0;MQ=60;MQSB=1;DP=24;DP4=12,9,0,0;AD=1;AN=0	GT:DP:SP:ADF:ADR:AD	./.:.:.:.:.:.	./.:.:.:.:.:.	./.:.:.:.:.:.	./.:.:.:.:.:.
I	739205	.	C	T	90	.	MQ0F=0;MQ=60;SGB=-0.379885;ICB=1;HOB=0.5;DP=12;DP4=8,0,3,0;AD=1,1;AN=0;AC=0	GT:DP:SP:ADF:ADR:AD:PL:HP	./.:.:.:.:.:.:.:.	./.:.:.:.:.:.:.:.	./.:.:.:.:.:.:.:.	./.:.:.:.:.:.:.:.
I	740873	.	T	C	90	.	MQ0F=0;MQ=60;SGB=-0.379885;ICB=1;HOB=0.5;DP=21;DP4=12,4,1,0;AD=1,1;AN=2;AC=0	GT:DP:SP:ADF:ADR:AD:PL:HP	./.:.:.:.:.:.:.:.	./.:.:.:.:.:.:.:.	./.:.:.:.:.:.:.:.	0/0:1:0:0,.:1,.:1,.:.:.
I	741802	.	T	G	112	.	MQ0F=0;MQ=60;SGB=-0.379885;ICB=1;HOB=0.5;DP=31;DP4=14,4,2,2;AD=0,1;AN=0;AC=0	GT:DP:SP:ADF:ADR:AD:PL:HP	./.:.:.:.:.:.:.:.	./.:.:.:.:.:.:.:.	./.:.:.:.:.:.:.:.	./.:.:.:.:.:.:.:.
I	741933	.	G	T	999	.	MQ0F=0;MQ=60;SGB=-0.379885;VDB=0.22;ICB=1;HOB=0.5;DP=41;DP4=26,0,5,1;AD=1,1;AN=0;AC=0	GT:DP:SP:ADF:ADR:AD:PL:HP	./.:.:.:.:.:.:.:.	./.:.:.:.:.:.:.:.	./.:.:.:.:.:.:.:.	./.:.:.:.:.:.:.:.
I	744488	.	C	T	90	.	MQ0F=0;MQ=60;VDB=0.02;SGB=-0.453602;DP=16;DP4=7,4,2,0;AD=1,2;AN=2;AC=0	GT:DP:SP:ADF:ADR:AD:PL	./.:.:.:.:.:.:.	0/0:1:0:1,.:0,.:1,.:.	./.:0:0:0,.:0,.:0,.:.	./.:.:.:.:.:.:.
I	744490	.	A	T	90	.	MQ0F=0;MQ=60;VDB=0.02;SGB=-0.453602;DP=16;DP4=7,4,2,0;AD=1,2;AN=2;AC=0	GT:DP:SP:ADF:ADR:AD:PL	./.:.:.:.:.:.:.	0/0:1:0:1,.:0,.:1,.:.	./.:0:0:0,.:0,.:0,.:.	./.:.:.:.:.:.:.
I	744578	.	A	G	142	.	MQ0F=0;MQ=60;SGB=-0.379885;ICB=1;HOB=0.5;MQSB=1;DP=19;DP4=7,8,0,2;AD=1,1;AN=2;AC=0	GT:DP:SP:ADF:ADR:AD:PL:HP	./.:.:.:.:.:.:.:.	0/0:1:0:0,.:1,.:1,.:.:.	./.:0:0:0,.:0,.:0,.:.:.	./.:.:.:.:.:.:.:.
I	744816	.	T	C	120	.	MQ0F=0;MQ=60;VDB=0.36;SGB=-0.453602;ICB=1;HOB=0.5;MQSB=1;DP=20;DP4=10,3,1,2;AD=1,1;AN=0;AC=0	GT:DP:SP:ADF:ADR:AD:PL:HP	./.:.:.:.:.:.:.:.	./.:.:.:.:.:.:.:.	./.:.:.:.:.:.:.:.	./.:.:.:.:.:.:.:.
I	744972	.	T	C	90	.	MQ0F=0;MQ=.;SGB=-0.379885;ICB=1;HOB=0.5;VDB=0.00248765;DP=29;DP4=15,2,1,6;AD=1,5;AN=0;AC=0	GT:DP:SP:ADF:ADR:AD:PL:HP	./.:.:.:.:.:.:.:.	./.:.:.:.:.:.:.:.	./.:.:.:.:.:.:.:.	./.:.:.:.:.:.:.:.
I	745524	.	T	C	131	.	MQ0F=0;MQ=60;MQSB=1;SGB=-0.379885;ICB=1;HOB=0.5;DP=24;DP4=6,12,1,1;AD=1,1;AN=0;AC=0	GT:DP:SP:ADF:ADR:AD:PL:HP	./.:.:.:.:.:.:.:.	./.:.:.:.:.:.:.:.	./.:.:.:.:.:.:.:.	./.:.:.:.:.:.:.:.
I	746474	.	G	A	228	.	MQ0F=0;MQ=19;SGB=-0.379885;ICB=1;HOB=0.5;MQSB=1;VDB=0.26;DP=86;DP4=42,3,18,14;AD=1,2;AN=4;AC=0	GT:DP:SP:ADF:ADR:AD:PL:HP	0/0:3:0:3,.:0,.:3,.:.:.	./.:.:.:.:.:.:.:.	./.:.:.:.:.:.:.:.	0/0:1:0:1,.:0,.:1,.:.:.
I	746692	.	C	T	132	.	SGB=-0.379885;MQ0F=0;ICB=1;HOB=0.5;MQ=60;VDB=0.98;MQSB=1;RPB=1;MQB=1;BQB=1;DP=53;DP4=8,35,4,4;AD=1,1;AN=2;AC=0	GT:PL:DP:SP:ADF:ADR:AD:HP	./.:.:.:.:.:.:.:.	0/0:.:1:0:0,.:1,.:1,.:.	./.:.:.:.:.:.:.:.	./.:.:.:.:.:.:.:.
I	747348	.	C	T	90	.	MQ0F=0;MQ=60;SGB=-0.379885;ICB=1;HOB=0.5;DP=10;DP4=3,2,1,0;AD=0,1;AN=0;AC=0	GT:DP:SP:ADF:ADR:AD:PL:HP	./.:.:.:.:.:.:.:.	./.:.:.:.:.:.:.:.	./.:.:.:.:.:.:.:.	./.:.:.:.:.:.:.:.
I	748800	.	T	.	999	.	MQ0F=0;MQ=60;MQSB=1;DP=13;DP4=7,2,0,0;AD=1;AN=0	GT:DP:SP:ADF:ADR:AD	./.:.:.:.:.:.	./.:.:.:.:.:.	./.:.:.:.:.:.	./.:.:.:.:.:.
I	749815	.	A	G	999	.	SGB=-0.379885;RPB=1;MQB=1;MQSB=1;BQB=1;MQ0F=0;MQ=45;ICB=1;HOB=0.5;DP=66;DP4=15,25,4,0;AD=13,1;AN=0;AC=0	GT:DP:SP:ADF:ADR:AD:PL:HP	./.:.:.:.:.:.:.:.	./.:.:.:.:.:.:.:.	./.:.:.:.:.:.:.:.	./.:.:.:.:.:.:.:.
I	749844	.	C	.	999	.	MQSB=1;MQ0F=0;MQ=44;DP=75;DP4=23,35,0,0;AD=18;AN=0	GT:DP:SP:ADF:ADR:AD	./.:.:.:.:.:.	./.:.:.:.:.:.	./.:.:.:.:.:.	./.:.:.:.:.:.
I	749845	.	A	.	999	.	MQSB=1;MQ0F=0;MQ=44;DP=75;DP4=22,35,0,0;AD=18;AN=0	GT:DP:SP:ADF:ADR:AD	./.:.:.:.:.:.	./.:.:.:.:.:.	./.:.:.:.:.:.	./.:.:.:.:.:.
I	751116	.	T	A	999	.	MQ0F=0;MQ=60;MQSB=1;SGB=-0.379885;RPB=1;MQB=1;BQB=1;ICB=1;HOB=0.5;DP=50;DP4=30,5,3,0;AD=0,1;AN=0;AC=0	GT:DP:SP:ADF:ADR:AD:PL:HP	./.:.:.:.:.:.:.:.	./.:.:.:.:.:.:.:.	./.:.:.:.:.:.:.:.	./.:.:.:.:.:.:.:.
I	752956	.	C	T	999	.	MQ0F=0;MQ=60;SGB=-0.379885;ICB=1;HOB=0.5;MQSB=1;VDB=0.0221621;DP=43;DP4=14,10,7,5;AD=1,1;AN=0;AC=0	GT:DP:SP:ADF:ADR:AD:PL:HP	./.:.:.:.:.:.:.:.	./.:.:.:.:.:.:.:.	./.:.:.:.:.:.:.:.	./.:.:.:.:.:.:.:.
I	753232	.	C	T	124	.	MQ0F=0;MQ=60;SGB=-0.379885;ICB=1;HOB=0.5;MQSB=1;DP=32;DP4=13,9,3,1;AD=0,1;AN=2;AC=0	GT:DP:SP:ADF:ADR:AD:PL:HP	./.:.:.:.:.:.:.:.	./.:.:.:.:.:.:.:.	0/0:1:0:1,.:0,.:1,.:.:.	./.:.:.:.:.:.:.:.
I	754297	.	G	T	158	.	MQ0F=0;MQ=60;SGB=-0.379885;ICB=1;HOB=0.5;VDB=0.1;RPB=1;MQB=1;BQB=1;MQSB=1;DP=152;DP4=29,59,6,39;AD=0,1;AN=2;AC=0	GT:DP:SP:ADF:ADR:AD:PL:HP	0/0:2:0:0,.:2,.:2,.:.:.	./.:.:.:.:.:.:.:.	./.:.:.:.:.:.:.:.	./.:.:.:.:.:.:.:.
I	755112	.	G	T	90	.	MQ0F=0;MQ=60;SGB=-0.379885;ICB=1;HOB=0.5;DP=23;DP4=7,10,0,2;AD=1,1;AN=0;AC=0	GT:DP:SP:ADF:ADR:AD:PL:HP	./.:.:.:.:.:.:.:.	./.:.:.:.:.:.:.:.	./.:.:.:.:.:.:.:.	./.:.:.:.:.:.:.:.
I	755856	.	G	.	90	.	MQ0F=0;MQ=.;DP=11;DP4=5,3,0,0;AD=1;AN=0	GT:DP:SP:ADF:ADR:AD	./.:.:.:.:.:.	./.:.:.:.:.:.	./.:.:.:.:.:.	./.:.:.:.:.:.
I	755858	.	C	.	90	.	MQ0F=0;MQ=60;DP=11;DP4=6,3,0,0;AD=1;AN=0	GT:DP:SP:ADF:ADR:AD	./.:.:.:.:.:.	./.:.:.:.:.:.	./.:.:.:.:.:.	./.:.:.:.:.:.
I	755950	.	A	.	90	.	MQ0F=0;MQ=60;DP=10;DP4=4,4,0,0;AD=1;AN=0	GT:DP:SP:ADF:ADR:AD	./.:.:.:.:.:.	./.:.:.:.:.:.	./.:.:.:.:.:.	./.:.:.:.:.:.
I	756034	.	T	.	137	.	MQ0F=0;MQ=60;DP=15;DP4=6,4,0,0;AD=1;AN=0	GT:DP:SP:ADF:ADR:AD	./.:.:.:.:.:.	./.:.:.:.:.:.	./.:.:.:.:.:.	./.:.:.:.:.:.
I	756133	.	T	.	105	.	MQ0F=0;MQ=60;DP=13;DP4=6,6,0,0;AD=1;AN=0	GT:DP:SP:ADF:ADR:AD	./.:.:.:.:.:.	./.:.:.:.:.:.	./.:.:.:.:.:.	./.:.:.:.:.:.
I	756171	.	A	G	999	.	MQ0F=0;MQ=60;SGB=-0.379885;ICB=1;HOB=0.5;DP=46;DP4=9,33,1,0;AD=1,1;AN=0;AC=0	GT:DP:SP:ADF:ADR:AD:PL:HP	./.:.:.:.:.:.:.:.	./.:.:.:.:.:.:.:.	./.:.:.:.:.:.:.:.	./.:.:.:.:.:.:.:.
I	756202	.	G	T	999	.	MQ0F=0;MQ=60;SGB=-0.379885;ICB=1;HOB=0.5;DP=50;DP4=12,31,1,0;AD=1,1;AN=0;AC=0	GT:DP:SP:ADF:ADR:AD:PL:HP	./.:.:.:.:.:.:.:.	./.:.:.:.:.:.:.:.	./.:.:.:.:.:.:.:.	./.:.:.:.:.:.:.:.
I	756607	.	C	T	999	.	MQ0F=0;MQ=60;VDB=0.142856;SGB=-0.511536;MQSB=1;DP=116;DP4=35,17,20,40;AD=0,36;AN=2;AC=0	GT:DP:SP:ADF:ADR:AD:PL	./.:.:.:.:.:.:.	./.:.:.:.:.:.:.	./.:.:.:.:.:.:.	0/0:1:0:0,.:1,.:1,.:.
I	757116	.	T	C	999	.	MQ0F=0;MQ=60;VDB=0.06;SGB=-0.453602;ICB=1;HOB=0.5;MQSB=1;DP=21;DP4=7,3,2,4;AD=0,1;AN=0;AC=0	GT:DP:SP:ADF:ADR:AD:PL:HP	./.:.:.:.:.:.:.:.	./.:.:.:.:.:.:.:.	./.:.:.:.:.:.:.:.	./.:.:.:.:.:.:.:.
I	758191	.	T	.	90	.	MQ0F=0;MQ=60;DP=9;DP4=7,1,0,0;AD=1;AN=0	GT:DP:SP:ADF:ADR:AD	./.:.:.:.:.:.	./.:.:.:.:.:.	./.:.:.:.:.:.	./.:.:.:.:.:.
I	758192	.	T	.	90	.	MQ0F=0;MQ=60;DP=9;DP4=7,1,0,0;AD=1;AN=0	GT:DP:SP:ADF:ADR:AD	./.:.:.:.:.:.	./.:.:.:.:.:.	./.:.:.:.:.:.	./.:.:.:.:.:.
I	758508	.	C	T	90	.	MQ0F=0;MQ=60;SGB=-0.379885;ICB=1;HOB=0.5;DP=20;DP4=4,5,6,0;AD=0,1;AN=2;AC=2	GT:DP:SP:ADF:ADR:AD:PL:HP	./.:.:.:.:.:.:.:.	./.:.:.:.:.:.:.:.	./.:.:.:.:.:.:.:.	1/1:1:0:0,1:0,0:0,1:41,3,0:BB
I	759026	.	C	T	90	.	MQ0F=0;MQ=60;SGB=-0.379885;DP=14;DP4=6,3,1,0;AD=0,1;AN=0;AC=0	GT:DP:SP:ADF:ADR:AD:PL	./.:.:.:.:.:.:.	./.:.:.:.:.:.:.	./.:.:.:.:.:.:.	./.:.:.:.:.:.:.
I	759674	.	A	C	105	.	MQ0F=0;MQ=60;SGB=-0.379885;ICB=1;HOB=0.5;DP=15;DP4=7,2,3,1;AD=0,1;AN=0;AC=0	GT:DP:SP:ADF:ADR:AD:PL:HP	./.:.:.:.:.:.:.:.	./.:.:.:.:.:.:.:.	./.:.:.:.:.:.:.:.	./.:.:.:.:.:.:.:.
I	759719	.	T	C	999	.	MQ0F=0;MQ=60;VDB=0.88;SGB=-0.453602;ICB=1;HOB=0.5;DP=30;DP4=11,8,6,0;AD=0,1;AN=0;AC=0	GT:DP:SP:ADF:ADR:AD:PL:HP	./.:.:.:.:.:.:.:.	./.:.:.:.:.:.:.:.	./.:.:.:.:.:.:.:.	./.:.:.:.:.:.:.:.
I	761005	.	G	.	151	.	MQ0F=0;MQ=60;DP=22;DP4=15,1,0,0;AD=1;AN=0	GT:DP:SP:ADF:ADR:AD	./.:.:.:.:.:.	./.:.:.:.:.:.	./.:.:.:.:.:.	./.:.:.:.:.:.
I	761391	.	A	G	140	.	MQ0F=0;MQ=60;SGB=-0.379885;ICB=1;HOB=0.5;MQSB=1;DP=31;DP4=13,9,0,2;AD=1,1;AN=0;AC=0	GT:DP:SP:ADF:ADR:AD:PL:HP	./.:.:.:.:.:.:.:.	./.:.:.:.:.:.:.:.	./.:.:.:.:.:.:.:.	./.:.:.:.:.:.:.:.
I	763026	.	C	T	124	.	MQ0F=0;MQ=60;SGB=-0.379885;ICB=1;HOB=0.5;MQSB=1;DP=36;DP4=14,9,2,2;AD=0,1;AN=4;AC=0	GT:DP:SP:ADF:ADR:AD:PL:HP	./.:.:.:.:.:.:.:.	0/0:2:0:1,.:1,.:2,.:.:.	./.:.:.:.:.:.:.:.	0/0:1:0:0,.:1,.:1,.:.:.
I	763038	.	G	T	108	.	MQ0F=0;MQ=60;SGB=-0.379885;ICB=1;HOB=0.5;MQSB=1;DP=32;DP4=13,9,2,1;AD=0,1;AN=4;AC=0	GT:DP:SP:ADF:ADR:AD:PL:HP	./.:.:.:.:.:.:.:.	0/0:2:0:1,.:1,.:2,.:.:.	./.:.:.:.:.:.:.:.	0/0:1:0:0,.:1,.:1,.:.:.
I	763259	.	A	G	149	.	MQ0F=0;MQ=60;SGB=-0.379885;ICB=1;HOB=0.5;VDB=0.1;MQSB=1;DP=51;DP4=25,10,5,2;AD=1,1;AN=0;AC=0	GT:DP:SP:ADF:ADR:AD:PL:HP	./.:.:.:.:.:.:.:.	./.:.:.:.:.:.:.:.	./.:.:.:.:.:.:.:.	./.:.:.:.:.:.:.:.
I	764322	.	C	T	140	.	SGB=-0.379885;MQ0F=0;ICB=1;HOB=0.5;MQ=60;MQSB=1;VDB=0.02;DP=37;DP4=17,4,8,1;AD=1,1;AN=0;AC=0	GT:PL:DP:SP:ADF:ADR:AD:HP	./.:.:.:.:.:.:.:.	./.:.:.:.:.:.:.:.	./.:.:.:.:.:.:.:.	./.:.:.:.:.:.:.:.
I	765680	.	A	G	999	.	VDB=0.02;SGB=-0.453602;MQ0F=0;MQ=17;RPB=1;MQB=1;BQB=1;ICB=1;HOB=0.5;MQSB=1;DP=172;DP4=51,9,55,21;AD=9,1;AN=2;AC=0	GT:PL:DP:SP:ADF:ADR:AD:HP	./.:.:.:.:.:.:.:.	./.:.:.:.:.:.:.:.	./.:.:.:.:.:.:.:.	0/0:.:5:0:4,.:0,.:4,.:.
I	765683	.	C	G	999	.	MQSB=1;MQ0F=0;MQ=10;SGB=-0.379885;ICB=1;HOB=0.5;VDB=6.99472e-07;RPB=1;MQB=1;BQB=1;DP=180;DP4=91,28,20,5;AD=9,1;AN=2;AC=0	GT:DP:SP:ADF:ADR:AD:PL:HP	./.:.:.:.:.:.:.:.	./.:.:.:.:.:.:.:.	./.:.:.:.:.:.:.:.	0/0:4:0:4,.:0,.:4,.:.:.
I	765968	.	T	G	999	.	SGB=-0.379885;MQ0F=0;MQ=18;RPB=1;MQB=1;BQB=1;ICB=1;HOB=0.5;VDB=0.02;MQSB=1.01283;DP=73;DP4=12,22,8,15;AD=0,1;AN=2;AC=0	GT:DP:SP:ADF:ADR:AD:PL:HP	./.:0:0:0,.:0,.:0,.:.:.	./.:.:.:.:.:.:.:.	./.:.:.:.:.:.:.:.	0/0:1:0:0,.:0,.:0,.:.:.
I	765969	.	G	A	999	.	MQ0F=0;MQ=18;VDB=0.02;SGB=-0.453602;RPB=1;MQB=1;BQB=1;ICB=1;HOB=0.5;MQSB=1.01283;DP=74;DP4=19,38,2,3;AD=1,1;AN=4;AC=0	GT:DP:SP:ADF:ADR:AD:PL:HP	0/0:1:0:0,.:1,.:1,.:.:.	./.:.:.:.:.:.:.:.	./.:.:.:.:.:.:.:.	0/0:1:0:0,.:1,.:1,.:.:.
I	766191	.	A	T	999	.	MQ0F=0;MQ=60;VDB=0.0221621;SGB=-0.511536;MQSB=1;ICB=1;HOB=0.5;DP=59;DP4=33,7,0,5;AD=0,1;AN=0;AC=0	GT:DP:SP:ADF:ADR:AD:PL:HP	./.:.:.:.:.:.:.:.	./.:.:.:.:.:.:.:.	./.:.:.:.:.:.:.:.	./.:.:.:.:.:.:.:.
I	767111	.	C	T	999	.	SGB=-0.379885;MQ0F=0;ICB=1;HOB=0.5;MQ=60;MQSB=1;VDB=0.0411132;RPB=1;MQB=1;BQB=1;DP=173;DP4=74,8,34,10;AD=1,1;AN=2;AC=0	GT:PL:DP:SP:ADF:ADR:AD:HP	./.:.:.:.:.:.:.:.	./.:.:.:.:.:.:.:.	./.:.:.:.:.:.:.:.	0/0:.:1:0:1,.:0,.:1,.:.
I	767814	.	T	C	151	.	MQ0F=0;MQ=60;SGB=-0.379885;ICB=1;HOB=0.5;VDB=0.32;MQSB=1;RPB=1;MQB=1;BQB=1;DP=36;DP4=16,6,7,1;AD=0,2;AN=0;AC=0	GT:DP:SP:ADF:ADR:AD:PL:HP	./.:.:.:.:.:.:.:.	./.:.:.:.:.:.:.:.	./.:.:.:.:.:.:.:.	./.:.:.:.:.:.:.:.
I	767826	.	G	A	151	.	MQ0F=0;MQ=60;SGB=-0.379885;MQSB=1;VDB=0.02;DP=40;DP4=16,6,2,1;AD=0,2;AN=0;AC=0	GT:DP:SP:ADF:ADR:AD:PL	./.:.:.:.:.:.:.	./.:.:.:.:.:.:.	./.:.:.:.:.:.:.	./.:.:.:.:.:.:.
I	767896	.	T	C	227	.	MQ0F=0;MQ=60;MQSB=1;VDB=8.7578e-27;SGB=-0.693147;RPB=1;MQB=1;BQB=1;DP=117;DP4=21,11,77,0;AD=3,27;AN=4;AC=0	GT:DP:SP:ADF:ADR:AD:PL	./.:.:.:.:.:.:.	0/0:1:0:0,.:1,.:1,.:.	0/0:1:0:1,.:0,.:1,.:.	./.:.:.:.:.:.:.
I	767899	.	C	T	228	.	MQ0F=0;MQ=60;MQSB=1;VDB=8.79722e-27;SGB=-0.693147;RPB=1;MQB=1;BQB=1;DP=124;DP4=24,12,75,0;AD=3,26;AN=4;AC=0	GT:DP:SP:ADF:ADR:AD:PL	./.:.:.:.:.:.:.	0/0:1:0:0,.:1,.:1,.:.	0/0:1:0:1,.:0,.:1,.:.	./.:.:.:.:.:.:.
I	767902	.	A	T	226	.	MQ0F=0;MQ=60;MQSB=1;VDB=1.07674e-26;SGB=-0.693147;RPB=1;MQB=1;BQB=1;DP=125;DP4=26,12,75,0;AD=3,25;AN=4;AC=0	GT:DP:SP:ADF:ADR:AD:PL	./.:.:.:.:.:.:.	0/0:1:0:0,.:1,.:1,.:.	0/0:1:0:1,.:0,.:1,.:.	./.:.:.:.:.:.:.
I	769138	.	T	A	999	.	MQ0F=0;MQ=60;MQSB=1;SGB=-0.379885;ICB=1;HOB=0.5;DP=34;DP4=7,20,4,0;AD=0,1;AN=0;AC=0	GT:DP:SP:ADF:ADR:AD:PL:HP	./.:.:.:.:.:.:.:.	./.:.:.:.:.:.:.:.	./.:.:.:.:.:.:.:.	./.:.:.:.:.:.:.:.
I	769444	.	T	C	105	.	MQ0F=0;MQ=60;SGB=-0.379885;ICB=1;HOB=0.5;RPB=1;MQB=1;MQSB=1;BQB=1;DP=18;DP4=5,8,0,2;AD=1,1;AN=0;AC=0	GT:DP:SP:ADF:ADR:AD:PL:HP	./.:.:.:.:.:.:.:.	./.:.:.:.:.:.:.:.	./.:.:.:.:.:.:.:.	./.:.:.:.:.:.:.:.
I	769461	.	A	G	90	.	MQ0F=0;MQ=60;SGB=-0.379885;ICB=1;HOB=0.5;DP=14;DP4=5,5,0,1;AD=1,1;AN=0;AC=0	GT:DP:SP:ADF:ADR:AD:PL:HP	./.:.:.:.:.:.:.:.	./.:.:.:.:.:.:.:.	./.:.:.:.:.:.:.:.	./.:.:.:.:.:.:.:.
I	771204	.	C	G	105	.	SGB=-0.379885;MQ0F=0;MQ=60;ICB=1;HOB=0.5;DP=26;DP4=12,5,3,2;AD=0,1;AN=0;AC=0	GT:PL:DP:SP:ADF:ADR:AD:HP	./.:.:.:.:.:.:.:.	./.:.:.:.:.:.:.:.	./.:.:.:.:.:.:.:.	./.:.:.:.:.:.:.:.
I	771745	.	G	A	105	.	MQ0F=0;MQ=60;SGB=-0.379885;ICB=1;HOB=0.5;DP=38;DP4=20,9,4,0;AD=1,1;AN=2;AC=0	GT:DP:SP:ADF:ADR:AD:PL:HP	./.:.:.:.:.:.:.:.	./.:.:.:.:.:.:.:.	./.:.:.:.:.:.:.:.	0/0:2:0:2,.:0,.:2,.:.:.
I	772388	.	A	G	999	.	MQ0F=0;MQ=60;SGB=-0.379885;ICB=1;HOB=0.5;VDB=0.32;MQSB=1;DP=97;DP4=12,74,2,3;AD=1,1;AN=0;AC=0	GT:DP:SP:ADF:ADR:AD:PL:HP	./.:.:.:.:.:.:.:.	./.:.:.:.:.:.:.:.	./.:.:.:.:.:.:.:.	./.:.:.:.:.:.:.:.
I	772784	.	C	T	90	.	MQ0F=0;MQ=60;SGB=-0.379885;ICB=1;HOB=0.5;VDB=0.78;MQSB=1;DP=38;DP4=15,13,2,3;AD=0,2;AN=0;AC=0	GT:DP:SP:ADF:ADR:AD:PL:HP	./.:.:.:.:.:.:.:.	./.:.:.:.:.:.:.:.	./.:.:.:.:.:.:.:.	./.:.:.:.:.:.:.:.
I	772851	.	T	C	144	.	MQ0F=0;MQ=60;SGB=-0.379885;ICB=1;HOB=0.5;MQSB=1;VDB=0.48;DP=73;DP4=10,50,0,8;AD=0,2;AN=0;AC=0	GT:DP:SP:ADF:ADR:AD:PL:HP	./.:.:.:.:.:.:.:.	./.:.:.:.:.:.:.:.	./.:.:.:.:.:.:.:.	./.:.:.:.:.:.:.:.
I	773083	.	G	A	71	.	MQ0F=0;MQ=60;SGB=-0.379885;ICB=1;HOB=0.5;DP=21;DP4=7,12,2,0;AD=1,1;AN=0;AC=0	GT:DP:SP:ADF:ADR:AD:PL:HP	./.:.:.:.:.:.:.:.	./.:.:.:.:.:.:.:.	./.:.:.:.:.:.:.:.	./.:.:.:.:.:.:.:.
I	773571	.	C	T	112	.	MQ0F=0;MQ=60;SGB=-0.379885;ICB=1;HOB=0.5;RPB=1;MQB=1;BQB=1;MQSB=1;DP=39;DP4=15,6,4,1;AD=1,1;AN=0;AC=0	GT:DP:SP:ADF:ADR:AD:PL:HP	./.:.:.:.:.:.:.:.	./.:.:.:.:.:.:.:.	./.:.:.:.:.:.:.:.	./.:.:.:.:.:.:.:.
I	773714	.	T	A	90	.	MQ0F=0;MQ=60;SGB=-0.379885;ICB=1;HOB=0.5;DP=14;DP4=6,4,0,1;AD=1,1;AN=0;AC=0	GT:DP:SP:ADF:ADR:AD:PL:HP	./.:.:.:.:.:.:.:.	./.:.:.:.:.:.:.:.	./.:.:.:.:.:.:.:.	./.:.:.:.:.:.:.:.
I	773914	.	T	A	90	.	MQ0F=0;MQ=60;SGB=-0.379885;DP=8;DP4=2,2,1,0;AD=1,1;AN=0;AC=0	GT:DP:SP:ADF:ADR:AD:PL	./.:.:.:.:.:.:.	./.:.:.:.:.:.:.	./.:.:.:.:.:.:.	./.:.:.:.:.:.:.
I	774490	.	G	.	999	.	MQ0F=0;MQ=60;DP=36;DP4=29,6,0,0;AD=1;AN=0	GT:DP:SP:ADF:ADR:AD	./.:.:.:.:.:.	./.:.:.:.:.:.	./.:.:.:.:.:.	./.:.:.:.:.:.
I	774773	.	T	.	90	.	MQ0F=0;MQ=60;DP=17;DP4=9,4,0,0;AD=1;AN=2	GT:DP:SP:ADF:ADR:AD	0/0:1:0:1:0:1	./.:.:.:.:.:.	./.:.:.:.:.:.	./.:.:.:.:.:.
I	775524	.	C	T	149	.	MQ0F=0;MQ=60;SGB=-0.379885;ICB=1;HOB=0.5;VDB=0.02;MQSB=1;DP=60;DP4=16,19,6,10;AD=1,4;AN=0;AC=0	GT:DP:SP:ADF:ADR:AD:PL:HP	./.:.:.:.:.:.:.:.	./.:.:.:.:.:.:.:.	./.:.:.:.:.:.:.:.	./.:.:.:.:.:.:.:.
I	775586	.	T	A	999	.	MQ0F=0;MQ=60;SGB=-0.379885;MQSB=1;ICB=1;HOB=0.5;VDB=0.02;RPB=1;MQB=1;BQB=1;DP=72;DP4=19,27,10,4;AD=1,1;AN=0;AC=0	GT:DP:SP:ADF:ADR:AD:PL:HP	./.:.:.:.:.:.:.:.	./.:.:.:.:.:.:.:.	./.:.:.:.:.:.:.:.	./.:.:.:.:.:.:.:.
I	776110	.	G	T	112	.	MQ0F=0;MQ=60;MQSB=1;SGB=-0.379885;ICB=1;HOB=0.5;VDB=0.0221621;DP=39;DP4=22,2,2,3;AD=2,1;AN=0;AC=0	GT:DP:SP:ADF:ADR:AD:PL:HP	./.:.:.:.:.:.:.:.	./.:.:.:.:.:.:.:.	./.:.:.:.:.:.:.:.	./.:.:.:.:.:.:.:.
I	776747	.	C	T	130	.	MQ0F=0;MQ=.;MQSB=1;SGB=-0.379885;ICB=1;HOB=0.5;DP=34;DP4=8,14,6,2;AD=1,1;AN=2;AC=0	GT:DP:SP:ADF:ADR:AD:PL:HP	./.:.:.:.:.:.:.:.	./.:.:.:.:.:.:.:.	./.:.:.:.:.:.:.:.	0/0:1:0:1,.:0,.:1,.:.:.
I	777205	.	T	G,C	131	.	SGB=-0.379885;MQ0F=0;ICB=1;HOB=0.5;MQ=60;MQSB=1;DP=22;DP4=5,6,1,5;AD=1,1,1;AN=0;AC=0,0	GT:PL:DP:SP:ADF:ADR:AD:HP	./.:.:.:.:.:.:.:.	./.:.:.:.:.:.:.:.	./.:.:.:.:.:.:.:.	./.:.:.:.:.:.:.:.
I	777363	.	T	C	105	.	SGB=-0.379885;MQ0F=0;MQ=60;VDB=0.02;ICB=1;HOB=0.5;DP=26;DP4=12,1,4,2;AD=0,1;AN=0;AC=0	GT:PL:DP:SP:ADF:ADR:AD:HP	./.:.:.:.:.:.:.:.	./.:.:.:.:.:.:.:.	./.:.:.:.:.:.:.:.	./.:.:.:.:.:.:.:.
I	777925	.	T	C	221	.	MQ0F=0;MQ=60;VDB=1.92946e-14;SGB=-0.692717;RPB=1;MQB=1;MQSB=1;BQB=1;ICB=1;HOB=0.5;DP=71;DP4=13,3,3,48;AD=1,15;AN=0;AC=0	GT:DP:SP:ADF:ADR:AD:PL:HP	./.:.:.:.:.:.:.:.	./.:.:.:.:.:.:.:.	./.:.:.:.:.:.:.:.	./.:.:.:.:.:.:.:.
I	777933	.	T	C	203	.	MQ0F=0;MQ=60;VDB=1.20519e-14;SGB=-0.692352;RPB=0.52381;MQB=1;MQSB=1;BQB=0.52381;ICB=1;HOB=0.5;DP=72;DP4=13,4,2,46;AD=1,15;AN=0;AC=0	GT:DP:SP:ADF:ADR:AD:PL:HP	./.:.:.:.:.:.:.:.	./.:.:.:.:.:.:.:.	./.:.:.:.:.:.:.:.	./.:.:.:.:.:.:.:.
I	777936	.	A	T	220	.	MQ0F=0;MQ=60;VDB=7.28555e-15;SGB=-0.692352;RPB=1;MQB=1;MQSB=1;BQB=1;ICB=1;HOB=0.5;DP=71;DP4=13,3,2,45;AD=1,15;AN=0;AC=0	GT:DP:SP:ADF:ADR:AD:PL:HP	./.:.:.:.:.:.:.:.	./.:.:.:.:.:.:.:.	./.:.:.:.:.:.:.:.	./.:.:.:.:.:.:.:.
I	780481	.	G	T	999	.	MQ0F=0;MQ=60;SGB=-0.379885;ICB=1;HOB=0.5;DP=53;DP4=9,40,1,1;AD=1,1;AN=0;AC=0	GT:DP:SP:ADF:ADR:AD:PL:HP	./.:.:.:.:.:.:.:.	./.:.:.:.:.:.:.:.	./.:.:.:.:.:.:.:.	./.:.:.:.:.:.:.:.
I	781125	.	G	A,T	999	.	MQ0F=0;MQ=60;SGB=-0.379885;ICB=1;HOB=0.5;VDB=0.0221621;MQSB=1;DP=115;DP4=22,67,2,10;AD=1,1,1;AN=2;AC=0,0	GT:DP:SP:ADF:ADR:AD:PL:HP	./.:.:.:.:.:.:.:.	0/0:2:0:0,.,.:2,.,.:2,.,.:.:.	./.:.:.:.:.:.:.:.	./.:.:.:.:.:.:.:.
I	781555	.	T	C	999	.	MQ0F=0;MQ=60;SGB=-0.379885;ICB=1;HOB=0.5;RPB=1;MQB=1;MQSB=1;BQB=1;VDB=0.18;DP=86;DP4=44,5,18,0;AD=1,1;AN=2;AC=0	GT:DP:SP:ADF:ADR:AD:PL:HP	./.:.:.:.:.:.:.:.	0/0:2:0:2,.:0,.:2,.:.:.	./.:.:.:.:.:.:.:.	./.:.:.:.:.:.:.:.
I	781671	.	G	A	131	.	SGB=-0.379885;MQ0F=0;ICB=1;HOB=0.5;MQ=60;MQSB=1;DP=40;DP4=7,16,2,7;AD=1,1;AN=2;AC=0	GT:PL:DP:SP:ADF:ADR:AD:HP	./.:.:.:.:.:.:.:.	0/0:.:1:0:0,.:1,.:1,.:.	./.:.:.:.:.:.:.:.	./.:.:.:.:.:.:.:.
I	781875	.	C	T	999	.	MQ0F=0;MQ=60;SGB=-0.379885;ICB=1;HOB=0.5;VDB=0.154358;MQSB=1;DP=83;DP4=41,14,6,4;AD=1,2;AN=0;AC=0	GT:DP:SP:ADF:ADR:AD:PL:HP	./.:.:.:.:.:.:.:.	./.:.:.:.:.:.:.:.	./.:.:.:.:.:.:.:.	./.:.:.:.:.:.:.:.
I	782297	.	G	C	228	.	MQ0F=0;MQ=25;MQSB=1;SGB=-0.379885;RPB=1;MQB=1;BQB=1;ICB=1;HOB=0.5;VDB=2.26006e-08;DP=105;DP4=55,21,13,7;AD=0,1;AN=2;AC=0	GT:DP:SP:ADF:ADR:AD:PL:HP	0/0:1:0:0,.:1,.:1,.:.:.	./.:.:.:.:.:.:.:.	./.:.:.:.:.:.:.:.	./.:.:.:.:.:.:.:.
I	782320	.	A	C	999	.	MQ0F=0;MQ=60;MQSB=1;SGB=-0.379885;RPB=1;MQB=1;BQB=1;ICB=1;HOB=0.5;VDB=2.26006e-08;DP=60;DP4=19,10,13,7;AD=0,1;AN=2;AC=0	GT:DP:SP:ADF:ADR:AD:PL:HP	0/0:1:0:0,.:1,.:1,.:.:.	./.:.:.:.:.:.:.:.	./.:.:.:.:.:.:.:.	./.:.:.:.:.:.:.:.
I	783283	.	T	C	90	.	VDB=0.0058656;SGB=-0.556411;RPB=0.974597;MQB=0.974597;BQB=0.974597;MQ0F=0;ICB=1;HOB=0.5;MQ=60;DP=26;DP4=6,11,0,5;AD=1,1;AN=0;AC=0	GT:PL:DP:SP:ADF:ADR:AD:HP	./.:.:.:.:.:.:.:.	./.:.:.:.:.:.:.:.	./.:.:.:.:.:.:.:.	./.:.:.:.:.:.:.:.
I	784298	.	C	A	999	.	MQ0F=0;MQ=.;SGB=-0.379885;ICB=1;HOB=0.5;MQSB=1;DP=29;DP4=14,7,1,2;AD=5,1;AN=0;AC=0	GT:DP:SP:ADF:ADR:AD:PL:HP	./.:.:.:.:.:.:.:.	./.:.:.:.:.:.:.:.	./.:.:.:.:.:.:.:.	./.:.:.:.:.:.:.:.
I	784541	.	G	T,A	999	.	MQ0F=0;MQ=60;SGB=-0.379885;ICB=1;HOB=0.5;VDB=0.02;RPB=1;MQB=1;MQSB=1;BQB=1;DP=146;DP4=83,20,9,5;AD=1,1,1;AN=0;AC=0,0	GT:DP:SP:ADF:ADR:AD:PL:HP	./.:.:.:.:.:.:.:.	./.:.:.:.:.:.:.:.	./.:.:.:.:.:.:.:.	./.:.:.:.:.:.:.:.
I	784549	.	A	.	999	.	MQ0F=0;MQ=60;SGB=-0.379885;MQSB=1;VDB=0.0058656;RPB=0.984675;MQB=1;BQB=0.940093;DP=186;DP4=95,56,5,0;AD=1;AN=0	GT:DP:SP:ADF:ADR:AD	./.:.:.:.:.:.	./.:.:.:.:.:.	./.:.:.:.:.:.	./.:.:.:.:.:.
I	785006	.	G	A	190	.	MQ0F=0;MQ=60;SGB=-0.379885;ICB=1;HOB=0.5;VDB=0.000355303;MQSB=1;DP=32;DP4=13,7,3,7;AD=1,7;AN=4;AC=0	GT:DP:SP:ADF:ADR:AD:PL:HP	0/0:1:0:1,.:0,.:1,.:.:.	./.:.:.:.:.:.:.:.	0/0:1:0:0,.:1,.:1,.:.:.	./.:.:.:.:.:.:.:.
I	785024	.	T	A	105	.	MQ0F=0;MQ=60;SGB=-0.379885;ICB=1;HOB=0.5;DP=22;DP4=11,5,2,1;AD=1,1;AN=4;AC=0	GT:DP:SP:ADF:ADR:AD:PL:HP	0/0:1:0:1,.:0,.:1,.:.:.	./.:.:.:.:.:.:.:.	0/0:1:0:0,.:1,.:1,.:.:.	./.:.:.:.:.:.:.:.
I	785094	.	T	C	112	.	MQ0F=0;MQ=60;MQSB=1;SGB=-0.379885;ICB=1;HOB=0.5;DP=34;DP4=11,12,3,2;AD=1,1;AN=2;AC=0	GT:DP:SP:ADF:ADR:AD:PL:HP	0/0:1:0:1,.:0,.:1,.:.:.	./.:.:.:.:.:.:.:.	./.:.:.:.:.:.:.:.	./.:.:.:.:.:.:.:.
I	785672	.	C	A	154	.	MQ0F=0;MQ=60;SGB=-0.379885;ICB=1;HOB=0.5;DP=25;DP4=12,5,3,3;AD=1,1;AN=0;AC=0	GT:DP:SP:ADF:ADR:AD:PL:HP	./.:.:.:.:.:.:.:.	./.:.:.:.:.:.:.:.	./.:.:.:.:.:.:.:.	./.:.:.:.:.:.:.:.
I	786273	.	T	A	90	.	SGB=-0.379885;MQ0F=0;ICB=1;HOB=0.5;MQ=60;DP=18;DP4=5,7,2,0;AD=0,1;AN=0;AC=0	GT:PL:DP:SP:ADF:ADR:AD:HP	./.:.:.:.:.:.:.:.	./.:.:.:.:.:.:.:.	./.:.:.:.:.:.:.:.	./.:.:.:.:.:.:.:.
I	787304	.	A	T	90	.	MQ0F=0;MQ=60;SGB=-0.379885;ICB=1;HOB=0.5;DP=16;DP4=10,0,0,1;AD=1,1;AN=0;AC=0	GT:DP:SP:ADF:ADR:AD:PL:HP	./.:.:.:.:.:.:.:.	./.:.:.:.:.:.:.:.	./.:.:.:.:.:.:.:.	./.:.:.:.:.:.:.:.
I	787469	.	A	.	131	.	MQ0F=0;MQ=60;MQSB=1;DP=12;DP4=5,5,0,0;AD=1;AN=0	GT:DP:SP:ADF:ADR:AD	./.:.:.:.:.:.	./.:.:.:.:.:.	./.:.:.:.:.:.	./.:.:.:.:.:.
I	787613	.	A	.	999	.	MQ0F=0;MQ=60;DP=21;DP4=16,0,0,0;AD=1;AN=0	GT:DP:SP:ADF:ADR:AD	./.:.:.:.:.:.	./.:.:.:.:.:.	./.:.:.:.:.:.	./.:.:.:.:.:.
I	787919	.	A	G	999	.	MQ0F=0;MQ=60;SGB=-0.379885;ICB=1;HOB=0.5;VDB=0.06;DP=32;DP4=3,24,1,3;AD=1,1;AN=0;AC=0	GT:DP:SP:ADF:ADR:AD:PL:HP	./.:.:.:.:.:.:.:.	./.:.:.:.:.:.:.:.	./.:.:.:.:.:.:.:.	./.:.:.:.:.:.:.:.
I	788159	.	C	T	131	.	VDB=0.02;SGB=-0.453602;MQ0F=0;MQ=60;ICB=1;HOB=0.5;MQSB=1;DP=30;DP4=12,7,4,1;AD=2,1;AN=0;AC=0	GT:PL:DP:SP:ADF:ADR:AD:HP	./.:.:.:.:.:.:.:.	./.:.:.:.:.:.:.:.	./.:.:.:.:.:.:.:.	./.:.:.:.:.:.:.:.
I	788201	.	T	A	105	.	VDB=0.02;SGB=-0.453602;MQ0F=0;MQ=60;ICB=1;HOB=0.5;DP=33;DP4=13,3,7,1;AD=1,1;AN=0;AC=0	GT:PL:DP:SP:ADF:ADR:AD:HP	./.:.:.:.:.:.:.:.	./.:.:.:.:.:.:.:.	./.:.:.:.:.:.:.:.	./.:.:.:.:.:.:.:.
I	788637	.	T	C	140	.	MQ0F=0;MQ=60;SGB=-0.379885;ICB=1;HOB=0.5;DP=70;DP4=24,6,10,0;AD=1,1;AN=0;AC=0	GT:DP:SP:ADF:ADR:AD:PL:HP	./.:.:.:.:.:.:.:.	./.:.:.:.:.:.:.:.	./.:.:.:.:.:.:.:.	./.:.:.:.:.:.:.:.
I	789722	.	G	A	90	.	MQ0F=0;MQ=60;SGB=-0.379885;ICB=1;HOB=0.5;DP=17;DP4=5,4,1,3;AD=0,1;AN=0;AC=0	GT:DP:SP:ADF:ADR:AD:PL:HP	./.:.:.:.:.:.:.:.	./.:.:.:.:.:.:.:.	./.:.:.:.:.:.:.:.	./.:.:.:.:.:.:.:.
I	789769	.	G	T	90	.	MQ0F=0;MQ=60;SGB=-0.379885;ICB=1;HOB=0.5;DP=16;DP4=4,6,1,1;AD=0,1;AN=0;AC=0	GT:DP:SP:ADF:ADR:AD:PL:HP	./.:.:.:.:.:.:.:.	./.:.:.:.:.:.:.:.	./.:.:.:.:.:.:.:.	./.:.:.:.:.:.:.:.
I	790408	.	T	C	132	.	MQ0F=0;MQ=60;SGB=-0.379885;ICB=1;HOB=0.5;MQSB=1;DP=29;DP4=5,12,4,1;AD=1,1;AN=0;AC=0	GT:DP:SP:ADF:ADR:AD:PL:HP	./.:.:.:.:.:.:.:.	./.:.:.:.:.:.:.:.	./.:.:.:.:.:.:.:.	./.:.:.:.:.:.:.:.
I	791776	.	T	.	90	.	MQ0F=0;MQ=60;SGB=-0.379885;DP=18;DP4=8,5,0,1;AD=1;AN=0	GT:DP:SP:ADF:ADR:AD	./.:.:.:.:.:.	./.:.:.:.:.:.	./.:.:.:.:.:.	./.:.:.:.:.:.
I	792088	.	T	A,C	105	.	SGB=-0.379885;MQ0F=0;MQ=60;ICB=1;HOB=0.5;DP=23;DP4=7,7,3,1;AD=0,1,1;AN=0;AC=0,0	GT:PL:DP:SP:ADF:ADR:AD:HP	./.:.:.:.:.:.:.:.	./.:.:.:.:.:.:.:.	./.:.:.:.:.:.:.:.	./.:.:.:.:.:.:.:.
I	792308	.	T	A	90	.	MQ0F=0;MQ=60;SGB=-0.379885;ICB=1;HOB=0.5;DP=9;DP4=4,0,1,0;AD=1,1;AN=0;AC=0	GT:DP:SP:ADF:ADR:AD:PL:HP	./.:.:.:.:.:.:.:.	./.:.:.:.:.:.:.:.	./.:.:.:.:.:.:.:.	./.:.:.:.:.:.:.:.
I	792976	.	C	T	90	.	MQ0F=0;MQ=60;VDB=0.0221621;SGB=-0.511536;ICB=1;HOB=0.5;DP=28;DP4=5,12,6,1;AD=0,1;AN=0;AC=0	GT:DP:SP:ADF:ADR:AD:PL:HP	./.:.:.:.:.:.:.:.	./.:.:.:.:.:.:.:.	./.:.:.:.:.:.:.:.	./.:.:.:.:.:.:.:.
I	794211	.	G	C	131	.	MQ0F=0;MQ=60;VDB=0.02;SGB=-0.453602;ICB=1;HOB=0.5;MQSB=1;DP=26;DP4=9,8,1,3;AD=0,1;AN=0;AC=0	GT:DP:SP:ADF:ADR:AD:PL:HP	./.:.:.:.:.:.:.:.	./.:.:.:.:.:.:.:.	./.:.:.:.:.:.:.:.	./.:.:.:.:.:.:.:.
I	796692	.	T	C	999	.	MQ0F=0;MQ=60;SGB=-0.379885;RPB=1;MQB=1;MQSB=1;BQB=1;ICB=1;HOB=0.5;DP=43;DP4=25,5,5,0;AD=1,1;AN=0;AC=0	GT:DP:SP:ADF:ADR:AD:PL:HP	./.:.:.:.:.:.:.:.	./.:.:.:.:.:.:.:.	./.:.:.:.:.:.:.:.	./.:.:.:.:.:.:.:.
I	796794	.	T	C	132	.	MQ0F=0;MQ=60;SGB=-0.379885;ICB=1;HOB=0.5;MQSB=1;DP=39;DP4=13,15,3,3;AD=1,1;AN=0;AC=0	GT:DP:SP:ADF:ADR:AD:PL:HP	./.:.:.:.:.:.:.:.	./.:.:.:.:.:.:.:.	./.:.:.:.:.:.:.:.	./.:.:.:.:.:.:.:.
I	797248	.	G	A	999	.	SGB=-0.379885;MQ0F=0;ICB=1;HOB=0.5;MQ=60;RPB=1;MQB=1;BQB=1;DP=32;DP4=16,6,4,1;AD=2,1;AN=0;AC=0	GT:PL:DP:SP:ADF:ADR:AD:HP	./.:.:.:.:.:.:.:.	./.:.:.:.:.:.:.:.	./.:.:.:.:.:.:.:.	./.:.:.:.:.:.:.:.
I	797698	.	T	C	90	.	MQ0F=0;MQ=60;SGB=-0.379885;VDB=0.02;ICB=1;HOB=0.5;DP=23;DP4=7,3,7,1;AD=0,1;AN=2;AC=0	GT:DP:SP:ADF:ADR:AD:PL:HP	./.:.:.:.:.:.:.:.	./.:.:.:.:.:.:.:.	./.:.:.:.:.:.:.:.	0/0:1:0:1,.:0,.:1,.:.:.
I	799041	.	C	A	999	.	SGB=-0.379885;MQ0F=0;MQ=60;ICB=1;HOB=0.5;MQSB=1;VDB=0.38;DP=42;DP4=12,14,8,1;AD=1,1;AN=2;AC=0	GT:DP:SP:ADF:ADR:AD:PL:HP	./.:.:.:.:.:.:.:.	./.:.:.:.:.:.:.:.	0/0:1:0:1,.:0,.:1,.:.:.	./.:.:.:.:.:.:.:.
I	799308	.	A	G	999	.	MQ0F=0;MQ=60;MQSB=1;VDB=0.14;SGB=-0.453602;ICB=1;HOB=0.5;RPB=1;MQB=1;BQB=1;DP=67;DP4=22,23,5,8;AD=1,2;AN=0;AC=0	GT:DP:SP:ADF:ADR:AD:PL:HP	./.:.:.:.:.:.:.:.	./.:.:.:.:.:.:.:.	./.:.:.:.:.:.:.:.	./.:.:.:.:.:.:.:.
I	799378	.	T	C	105	.	MQ0F=0;MQ=60;VDB=0.8;SGB=-0.453602;ICB=1;HOB=0.5;MQSB=1;RPB=1;MQB=1;BQB=1;DP=53;DP4=17,16,2,11;AD=1,1;AN=0;AC=0	GT:DP:SP:ADF:ADR:AD:PL:HP	./.:.:.:.:.:.:.:.	./.:.:.:.:.:.:.:.	./.:.:.:.:.:.:.:.	./.:.:.:.:.:.:.:.
I	800506	.	T	.	105	.	MQ0F=0;MQ=60;SGB=-0.379885;DP=23;DP4=7,9,1,0;AD=0;AN=0	GT:DP:SP:ADF:ADR:AD	./.:.:.:.:.:.	./.:.:.:.:.:.	./.:.:.:.:.:.	./.:.:.:.:.:.
I	800947	.	A	T,G	999	.	SGB=-0.379885;MQ0F=0;ICB=1;HOB=0.5;MQ=60;MQSB=1;DP=25;DP4=11,6,2,1;AD=1,1,1;AN=2;AC=0,0	GT:PL:DP:SP:ADF:ADR:AD:HP	./.:.:.:.:.:.:.:.	./.:.:.:.:.:.:.:.	./.:.:.:.:.:.:.:.	0/0:.:1:0:1,.,.:0,.,.:1,.,.:.
I	801857	.	T	C	144	.	SGB=-0.379885;MQ0F=0;MQ=60;ICB=1;HOB=0.5;VDB=0.000133588;DP=19;DP4=6,1,8,2;AD=0,7;AN=0;AC=0	GT:PL:DP:SP:ADF:ADR:AD:HP	./.:.:.:.:.:.:.:.	./.:.:.:.:.:.:.:.	./.:.:.:.:.:.:.:.	./.:.:.:.:.:.:.:.
I	801893	.	C	T	117	.	SGB=-0.379885;MQ0F=0;MQ=60;ICB=1;HOB=0.5;VDB=0.00187095;DP=19;DP4=4,2,8,2;AD=0,5;AN=0;AC=0	GT:PL:DP:SP:ADF:ADR:AD:HP	./.:.:.:.:.:.:.:.	./.:.:.:.:.:.:.:.	./.:.:.:.:.:.:.:.	./.:.:.:.:.:.:.:.
I	801939	.	A	G	124	.	MQ0F=0;MQ=60;SGB=-0.379885;ICB=1;HOB=0.5;DP=23;DP4=6,5,4,1;AD=1,1;AN=0;AC=0	GT:DP:SP:ADF:ADR:AD:PL:HP	./.:.:.:.:.:.:.:.	./.:.:.:.:.:.:.:.	./.:.:.:.:.:.:.:.	./.:.:.:.:.:.:.:.
I	802273	.	G	A	132	.	MQ0F=0;MQ=60;VDB=0.02;SGB=-0.453602;ICB=1;HOB=0.5;DP=32;DP4=15,5,2,3;AD=1,1;AN=0;AC=0	GT:DP:SP:ADF:ADR:AD:PL:HP	./.:.:.:.:.:.:.:.	./.:.:.:.:.:.:.:.	./.:.:.:.:.:.:.:.	./.:.:.:.:.:.:.:.
I	802948	.	A	T	90	.	MQ0F=0;MQ=60;SGB=-0.379885;ICB=1;HOB=0.5;DP=22;DP4=11,5,1,1;AD=1,1;AN=2;AC=0	GT:DP:SP:ADF:ADR:AD:PL:HP	0/0:1:0:0,.:1,.:1,.:.:.	./.:.:.:.:.:.:.:.	./.:.:.:.:.:.:.:.	./.:.:.:.:.:.:.:.
I	803526	.	T	A	90	.	SGB=-0.379885;MQ0F=0;MQ=60;ICB=1;HOB=0.5;VDB=0.02;DP=23;DP4=6,1,10,1;AD=0,2;AN=0;AC=0	GT:PL:DP:SP:ADF:ADR:AD:HP	./.:.:.:.:.:.:.:.	./.:.:.:.:.:.:.:.	./.:.:.:.:.:.:.:.	./.:.:.:.:.:.:.:.
I	803568	.	T	C	90	.	MQ0F=0;MQ=60;SGB=-0.379885;ICB=1;HOB=0.5;VDB=0.98;MQSB=1;DP=34;DP4=10,2,10,3;AD=0,2;AN=0;AC=0	GT:DP:SP:ADF:ADR:AD:PL:HP	./.:.:.:.:.:.:.:.	./.:.:.:.:.:.:.:.	./.:.:.:.:.:.:.:.	./.:.:.:.:.:.:.:.
I	804209	.	G	A	157	.	MQ0F=0;MQ=60;SGB=-0.379885;ICB=1;HOB=0.5;DP=63;DP4=10,42,2,3;AD=0,1;AN=0;AC=0	GT:DP:SP:ADF:ADR:AD:PL:HP	./.:.:.:.:.:.:.:.	./.:.:.:.:.:.:.:.	./.:.:.:.:.:.:.:.	./.:.:.:.:.:.:.:.
I	804310	.	C	T	100	.	MQ0F=0;MQ=60;SGB=-0.379885;ICB=1;HOB=0.5;MQSB=1;DP=27;DP4=12,5,2,1;AD=0,1;AN=0;AC=0	GT:DP:SP:ADF:ADR:AD:PL:HP	./.:.:.:.:.:.:.:.	./.:.:.:.:.:.:.:.	./.:.:.:.:.:.:.:.	./.:.:.:.:.:.:.:.
I	804651	.	C	T	108	.	MQ0F=0;MQ=60;MQSB=1;SGB=-0.379885;ICB=1;HOB=0.5;DP=26;DP4=13,4,1,2;AD=1,1;AN=0;AC=0	GT:DP:SP:ADF:ADR:AD:PL:HP	./.:.:.:.:.:.:.:.	./.:.:.:.:.:.:.:.	./.:.:.:.:.:.:.:.	./.:.:.:.:.:.:.:.
I	804813	.	T	C	90	.	MQ0F=0;MQ=60;SGB=-0.379885;ICB=1;HOB=0.5;DP=21;DP4=7,5,4,1;AD=0,1;AN=0;AC=0	GT:DP:SP:ADF:ADR:AD:PL:HP	./.:.:.:.:.:.:.:.	./.:.:.:.:.:.:.:.	./.:.:.:.:.:.:.:.	./.:.:.:.:.:.:.:.
I	805588	.	T	C	105	.	MQ0F=0;MQ=60;SGB=-0.379885;ICB=1;HOB=0.5;DP=18;DP4=9,1,3,2;AD=0,1;AN=0;AC=0	GT:DP:SP:ADF:ADR:AD:PL:HP	./.:.:.:.:.:.:.:.	./.:.:.:.:.:.:.:.	./.:.:.:.:.:.:.:.	./.:.:.:.:.:.:.:.
I	806023	.	C	T	999	.	SGB=-0.379885;MQ0F=0;ICB=1;HOB=0.5;MQ=60;DP=34;DP4=26,0,1,2;AD=15,1;AN=0;AC=0	GT:PL:DP:SP:ADF:ADR:AD:HP	./.:.:.:.:.:.:.:.	./.:.:.:.:.:.:.:.	./.:.:.:.:.:.:.:.	./.:.:.:.:.:.:.:.
I	806198	.	G	A,T	132	.	MQ0F=0;MQ=60;SGB=-0.379885;ICB=1;HOB=0.5;VDB=0.1;DP=36;DP4=23,3,6,1;AD=1,2,1;AN=2;AC=0,0	GT:DP:SP:ADF:ADR:AD:PL:HP	./.:.:.:.:.:.:.:.	./.:.:.:.:.:.:.:.	0/0:1:0:1,.,.:0,.,.:1,.,.:.:.	./.:.:.:.:.:.:.:.
I	806610	.	C	G	999	.	MQSB=1;MQ0F=0;MQ=56;SGB=-0.379885;ICB=1;HOB=0.5;VDB=0.0221621;RPB=1;MQB=1;BQB=1;DP=541;DP4=190,112,83,24;AD=4,1;AN=2;AC=0	GT:DP:SP:ADF:ADR:AD:PL:HP	0/0:3:0:1,.:1,.:2,.:.:.	./.:0:0:0,.:0,.:0,.:.:.	./.:.:.:.:.:.:.:.	./.:.:.:.:.:.:.:.
I	808706	.	A	.	90	.	MQ0F=0;MQ=60;DP=13;DP4=6,3,0,0;AD=1;AN=0	GT:DP:SP:ADF:ADR:AD	./.:.:.:.:.:.	./.:.:.:.:.:.	./.:.:.:.:.:.	./.:.:.:.:.:.
I	809185	.	C	G	999	.	SGB=-0.379885;MQ0F=0;ICB=1;HOB=0.5;MQ=60;MQSB=0.992367;VDB=0.06;DP=25;DP4=11,9,4,0;AD=0,2;AN=0;AC=0	GT:PL:DP:SP:ADF:ADR:AD:HP	./.:.:.:.:.:.:.:.	./.:.:.:.:.:.:.:.	./.:.:.:.:.:.:.:.	./.:.:.:.:.:.:.:.
I	809961	.	C	A	999	.	SGB=-0.379885;MQ0F=0;ICB=1;HOB=0.5;MQ=60;MQSB=1;VDB=0.26;DP=46;DP4=23,7,4,2;AD=1,1;AN=0;AC=0	GT:PL:DP:SP:ADF:ADR:AD:HP	./.:.:.:.:.:.:.:.	./.:.:.:.:.:.:.:.	./.:.:.:.:.:.:.:.	./.:.:.:.:.:.:.:.
I	810051	.	G	A	151	.	SGB=-0.379885;MQ0F=0;MQ=60;ICB=1;HOB=0.5;VDB=0.622417;MQSB=1;DP=55;DP4=20,1,14,4;AD=0,2;AN=2;AC=0	GT:PL:DP:SP:ADF:ADR:AD:HP	./.:.:.:.:.:.:.:.	./.:.:.:.:.:.:.:.	0/0:.:1:0:1,.:0,.:1,.:.	./.:.:.:.:.:.:.:.
I	810087	.	A	T	124	.	SGB=-0.379885;MQ0F=0;MQ=60;ICB=1;HOB=0.5;VDB=0.0625499;MQSB=1;DP=62;DP4=16,6,17,5;AD=0,2;AN=2;AC=0	GT:PL:DP:SP:ADF:ADR:AD:HP	./.:.:.:.:.:.:.:.	./.:.:.:.:.:.:.:.	0/0:.:1:0:1,.:0,.:1,.:.	./.:.:.:.:.:.:.:.
I	813570	.	T	C	131	.	MQ0F=0;MQ=60;SGB=-0.379885;ICB=1;HOB=0.5;MQSB=1;DP=13;DP4=4,5,0,1;AD=1,1;AN=0;AC=0	GT:DP:SP:ADF:ADR:AD:PL:HP	./.:.:.:.:.:.:.:.	./.:.:.:.:.:.:.:.	./.:.:.:.:.:.:.:.	./.:.:.:.:.:.:.:.
I	813764	.	C	G	122	.	MQ0F=0;MQ=60;SGB=-0.379885;ICB=1;HOB=0.5;MQSB=1;DP=22;DP4=9,4,4,0;AD=1,1;AN=4;AC=0	GT:DP:SP:ADF:ADR:AD:PL:HP	./.:.:.:.:.:.:.:.	0/0:1:0:1,.:0,.:1,.:.:.	./.:.:.:.:.:.:.:.	0/0:2:0:1,.:1,.:2,.:.:.
I	813771	.	T	A	90	.	MQ0F=0;MQ=60;SGB=-0.379885;ICB=1;HOB=0.5;DP=20;DP4=8,3,4,0;AD=1,1;AN=4;AC=0	GT:DP:SP:ADF:ADR:AD:PL:HP	./.:.:.:.:.:.:.:.	0/0:1:0:1,.:0,.:1,.:.:.	./.:.:.:.:.:.:.:.	0/0:1:0:1,.:0,.:1,.:.:.
I	814139	.	T	C	999	.	MQ0F=0;MQ=60;VDB=0.02;SGB=-0.453602;MQSB=1;DP=50;DP4=16,14,2,4;AD=0,2;AN=0;AC=0	GT:DP:SP:ADF:ADR:AD:PL	./.:.:.:.:.:.:.	./.:.:.:.:.:.:.	./.:.:.:.:.:.:.	./.:.:.:.:.:.:.
I	814289	.	A	G	154	.	MQ0F=0;MQ=60;SGB=-0.379885;ICB=1;HOB=0.5;MQSB=1;DP=39;DP4=26,3,5,0;AD=0,1;AN=0;AC=0	GT:DP:SP:ADF:ADR:AD:PL:HP	./.:.:.:.:.:.:.:.	./.:.:.:.:.:.:.:.	./.:.:.:.:.:.:.:.	./.:.:.:.:.:.:.:.
I	814488	.	A	G,T	999	.	MQ0F=0;MQ=60;SGB=-0.379885;RPB=1;MQB=1;BQB=1;ICB=1;HOB=0.5;VDB=0.06;MQSB=0.000142859;DP=342;DP4=168,65,44,19;AD=9,2,16;AN=4;AC=2,0	GT:DP:SP:ADF:ADR:AD:PL:HP	0/0:5:0:5,.,.:0,.,.:5,.,.:.:.	./.:.:.:.:.:.:.:.	./.:.:.:.:.:.:.:.	1/1:1:0:0,1,.:0,0,.:0,1,.:60,3,0,.,.,.:.
I	815361	.	T	C	90	.	MQ0F=0;MQ=60;SGB=-0.379885;ICB=1;HOB=0.5;VDB=0.52;DP=18;DP4=10,3,3,1;AD=0,2;AN=2;AC=0	GT:DP:SP:ADF:ADR:AD:PL:HP	./.:.:.:.:.:.:.:.	0/0:1:0:1,.:0,.:1,.:.:.	./.:.:.:.:.:.:.:.	./.:.:.:.:.:.:.:.
I	815408	.	C	A	90	.	MQ0F=0;MQ=60;SGB=-0.379885;ICB=1;HOB=0.5;VDB=0.52;DP=26;DP4=10,7,3,1;AD=0,2;AN=2;AC=0	GT:DP:SP:ADF:ADR:AD:PL:HP	./.:.:.:.:.:.:.:.	0/0:1:0:0,.:1,.:1,.:.:.	./.:.:.:.:.:.:.:.	./.:.:.:.:.:.:.:.
I	815988	.	T	G	999	.	MQ0F=0;MQ=60;SGB=-0.379885;ICB=1;HOB=0.5;DP=48;DP4=21,9,3,3;AD=0,1;AN=0;AC=0	GT:DP:SP:ADF:ADR:AD:PL:HP	./.:.:.:.:.:.:.:.	./.:.:.:.:.:.:.:.	./.:.:.:.:.:.:.:.	./.:.:.:.:.:.:.:.
I	816631	.	T	A	124	.	MQ0F=0;MQ=60;SGB=-0.379885;ICB=1;HOB=0.5;DP=29;DP4=11,10,3,0;AD=1,1;AN=2;AC=0	GT:DP:SP:ADF:ADR:AD:PL:HP	./.:.:.:.:.:.:.:.	0/0:1:0:0,.:1,.:1,.:.:.	./.:.:.:.:.:.:.:.	./.:.:.:.:.:.:.:.
I	816989	.	T	G	112	.	SGB=-0.379885;MQ0F=0;ICB=1;HOB=0.5;MQ=60;VDB=0.7;MQSB=1;DP=31;DP4=7,12,3,5;AD=1,1;AN=4;AC=0	GT:PL:DP:SP:ADF:ADR:AD:HP	0/0:.:1:0:1,.:0,.:1,.:.	./.:.:.:.:.:.:.:.	./.:.:.:.:.:.:.:.	0/0:.:1:0:0,.:1,.:1,.:.
I	817478	.	T	C	101	.	MQ0F=0;MQ=60;SGB=-0.379885;RPB=1;MQB=1;BQB=1;ICB=1;HOB=0.5;DP=11;DP4=7,1,1,0;AD=1,1;AN=0;AC=0	GT:DP:SP:ADF:ADR:AD:PL:HP	./.:.:.:.:.:.:.:.	./.:.:.:.:.:.:.:.	./.:.:.:.:.:.:.:.	./.:.:.:.:.:.:.:.
I	817538	.	A	.	101	.	MQ0F=0;MQ=60;DP=10;DP4=3,6,0,0;AD=2;AN=0	GT:DP:SP:ADF:ADR:AD	./.:.:.:.:.:.	./.:.:.:.:.:.	./.:.:.:.:.:.	./.:.:.:.:.:.
I	818813	.	A	G	83	.	MQ0F=0;MQ=60;SGB=-0.379885;ICB=1;HOB=0.5;DP=6;DP4=4,0,1,0;AD=0,1;AN=0;AC=0	GT:DP:SP:ADF:ADR:AD:PL:HP	./.:.:.:.:.:.:.:.	./.:.:.:.:.:.:.:.	./.:.:.:.:.:.:.:.	./.:.:.:.:.:.:.:.
I	818826	.	A	G	83	.	MQ0F=0;MQ=60;SGB=-0.379885;ICB=1;HOB=0.5;DP=6;DP4=4,0,1,0;AD=0,1;AN=0;AC=0	GT:DP:SP:ADF:ADR:AD:PL:HP	./.:.:.:.:.:.:.:.	./.:.:.:.:.:.:.:.	./.:.:.:.:.:.:.:.	./.:.:.:.:.:.:.:.
I	819332	.	T	G	90	.	MQ0F=0;MQ=60;SGB=-0.379885;ICB=1;HOB=0.5;DP=11;DP4=5,2,1,1;AD=1,1;AN=0;AC=0	GT:DP:SP:ADF:ADR:AD:PL:HP	./.:.:.:.:.:.:.:.	./.:.:.:.:.:.:.:.	./.:.:.:.:.:.:.:.	./.:.:.:.:.:.:.:.
I	820524	.	T	G	90	.	SGB=-0.379885;MQ0F=0;MQ=60;ICB=1;HOB=0.5;DP=24;DP4=11,4,3,1;AD=1,1;AN=0;AC=0	GT:PL:DP:SP:ADF:ADR:AD:HP	./.:.:.:.:.:.:.:.	./.:.:.:.:.:.:.:.	./.:.:.:.:.:.:.:.	./.:.:.:.:.:.:.:.
I	821465	.	T	A	90	.	MQ0F=0;MQ=60;SGB=-0.379885;ICB=1;HOB=0.5;DP=11;DP4=5,2,0,1;AD=1,1;AN=0;AC=0	GT:DP:SP:ADF:ADR:AD:PL:HP	./.:.:.:.:.:.:.:.	./.:.:.:.:.:.:.:.	./.:.:.:.:.:.:.:.	./.:.:.:.:.:.:.:.
I	821849	.	C	T	90	.	MQ0F=0;MQ=60;SGB=-0.379885;ICB=1;HOB=0.5;DP=22;DP4=6,9,2,0;AD=1,1;AN=0;AC=0	GT:DP:SP:ADF:ADR:AD:PL:HP	./.:.:.:.:.:.:.:.	./.:.:.:.:.:.:.:.	./.:.:.:.:.:.:.:.	./.:.:.:.:.:.:.:.
I	822359	.	G	C	104	.	MQ0F=0;MQ=60;SGB=-0.379885;ICB=1;HOB=0.5;VDB=0.0983484;MQSB=1;DP=24;DP4=5,7,1,6;AD=0,1;AN=2;AC=0	GT:DP:SP:ADF:ADR:AD:PL:HP	./.:.:.:.:.:.:.:.	./.:.:.:.:.:.:.:.	./.:.:.:.:.:.:.:.	0/0:1:0:0,.:1,.:1,.:.:.
I	822707	.	A	G	105	.	MQ0F=0;MQ=60;SGB=-0.379885;ICB=1;HOB=0.5;RPB=1;MQB=1;MQSB=1;BQB=1;DP=27;DP4=14,4,1,2;AD=0,1;AN=0;AC=0	GT:DP:SP:ADF:ADR:AD:PL:HP	./.:.:.:.:.:.:.:.	./.:.:.:.:.:.:.:.	./.:.:.:.:.:.:.:.	./.:.:.:.:.:.:.:.
I	822963	.	G	A	105	.	MQ0F=0;MQ=60;SGB=-0.379885;ICB=1;HOB=0.5;DP=18;DP4=5,6,1,2;AD=0,1;AN=0;AC=0	GT:DP:SP:ADF:ADR:AD:PL:HP	./.:.:.:.:.:.:.:.	./.:.:.:.:.:.:.:.	./.:.:.:.:.:.:.:.	./.:.:.:.:.:.:.:.
I	824619	.	T	C	90	.	MQ0F=0;MQ=60;SGB=-0.379885;ICB=1;HOB=0.5;VDB=0.84;DP=41;DP4=7,21,8,1;AD=0,2;AN=2;AC=0	GT:DP:SP:ADF:ADR:AD:PL:HP	./.:.:.:.:.:.:.:.	0/0:1:0:1,.:0,.:1,.:.:.	./.:.:.:.:.:.:.:.	./.:.:.:.:.:.:.:.
I	825026	.	A	T	90	.	MQ0F=0;MQ=60;VDB=0.48;SGB=-0.453602;ICB=1;HOB=0.5;DP=18;DP4=10,1,2,1;AD=1,1;AN=0;AC=0	GT:DP:SP:ADF:ADR:AD:PL:HP	./.:.:.:.:.:.:.:.	./.:.:.:.:.:.:.:.	./.:.:.:.:.:.:.:.	./.:.:.:.:.:.:.:.
I	825191	.	C	T	999	.	MQ0F=0;MQ=60;SGB=-0.379885;MQSB=0;ICB=1;HOB=0.5;RPB=1;MQB=1;BQB=1;DP=54;DP4=21,15,3,2;AD=1,1;AN=0;AC=0	GT:DP:SP:ADF:ADR:AD:PL:HP	./.:.:.:.:.:.:.:.	./.:.:.:.:.:.:.:.	./.:.:.:.:.:.:.:.	./.:.:.:.:.:.:.:.
I	825509	.	G	T	97	.	VDB=0.02;SGB=-0.453602;MQ0F=0;MQ=60;ICB=1;HOB=0.5;DP=16;DP4=3,6,4,0;AD=1,1;AN=0;AC=0	GT:PL:DP:SP:ADF:ADR:AD:HP	./.:.:.:.:.:.:.:.	./.:.:.:.:.:.:.:.	./.:.:.:.:.:.:.:.	./.:.:.:.:.:.:.:.
I	825950	.	C	T	112	.	MQ0F=0;MQ=60;SGB=-0.379885;MQSB=1;DP=30;DP4=18,6,1,0;AD=1,1;AN=0;AC=0	GT:DP:SP:ADF:ADR:AD:PL	./.:.:.:.:.:.:.	./.:.:.:.:.:.:.	./.:.:.:.:.:.:.	./.:.:.:.:.:.:.
I	826362	.	C	A	131	.	MQ0F=0;MQ=60;SGB=-0.379885;ICB=1;HOB=0.5;MQSB=1;DP=23;DP4=7,9,0,1;AD=1,1;AN=2;AC=0	GT:DP:SP:ADF:ADR:AD:PL:HP	./.:.:.:.:.:.:.:.	./.:.:.:.:.:.:.:.	./.:.:.:.:.:.:.:.	0/0:1:0:1,.:0,.:1,.:.:.
I	826457	.	T	.	90	.	MQ0F=0;MQ=60;DP=10;DP4=8,1,0,0;AD=1;AN=0	GT:DP:SP:ADF:ADR:AD	./.:.:.:.:.:.	./.:.:.:.:.:.	./.:.:.:.:.:.	./.:.:.:.:.:.
I	827197	.	A	C	999	.	MQ0F=0;MQ=60;MQSB=1;SGB=-0.379885;ICB=1;HOB=0.5;DP=290;DP4=166,118,2,0;AD=0,1;AN=0;AC=0	GT:DP:SP:ADF:ADR:AD:PL:HP	./.:.:.:.:.:.:.:.	./.:.:.:.:.:.:.:.	./.:.:.:.:.:.:.:.	./.:.:.:.:.:.:.:.
I	830094	.	A	T	90	.	MQ0F=0;MQ=60;SGB=-0.379885;RPB=1;MQB=1;BQB=1;ICB=1;HOB=0.5;VDB=0.02;DP=23;DP4=9,1,7,1;AD=0,2;AN=2;AC=0	GT:DP:SP:ADF:ADR:AD:PL:HP	0/0:1:0:1,.:0,.:1,.:.:.	./.:.:.:.:.:.:.:.	./.:.:.:.:.:.:.:.	./.:.:.:.:.:.:.:.
I	830867	.	A	C	139	.	MQ0F=0;MQ=60;SGB=-0.379885;RPB=1;MQB=1;MQSB=1;BQB=1;ICB=1;HOB=0.5;VDB=0.02;DP=86;DP4=8,36,13,11;AD=0,1;AN=6;AC=0	GT:DP:SP:ADF:ADR:AD:PL:HP	./.:.:.:.:.:.:.:.	0/0:1:0:0,.:1,.:1,.:.:.	0/0:2:0:0,.:2,.:2,.:.:.	0/0:1:0:0,.:1,.:1,.:.:.
I	831040	.	G	A	150	.	MQ0F=0;MQ=60;SGB=-0.379885;ICB=1;HOB=0.5;MQSB=1;DP=29;DP4=13,10,0,2;AD=1,1;AN=0;AC=0	GT:DP:SP:ADF:ADR:AD:PL:HP	./.:.:.:.:.:.:.:.	./.:.:.:.:.:.:.:.	./.:.:.:.:.:.:.:.	./.:.:.:.:.:.:.:.
I	832671	.	A	C	90	.	MQ0F=0;MQ=60;SGB=-0.379885;ICB=1;HOB=0.5;DP=19;DP4=6,5,3,2;AD=0,1;AN=0;AC=0	GT:DP:SP:ADF:ADR:AD:PL:HP	./.:.:.:.:.:.:.:.	./.:.:.:.:.:.:.:.	./.:.:.:.:.:.:.:.	./.:.:.:.:.:.:.:.
I	833465	.	C	T	999	.	MQ0F=0.5;MQ=30;MQSB=1;VDB=0.0221621;SGB=-0.511536;RPB=1;MQB=1;BQB=1;ICB=1;HOB=0.5;DP=307;DP4=206,12,33,3;AD=1,2;AN=4;AC=0	GT:DP:SP:ADF:ADR:AD:PL:HP	./.:.:.:.:.:.:.:.	0/0:1:0:1,.:0,.:1,.:.:.	./.:.:.:.:.:.:.:.	0/0:1:0:1,.:0,.:1,.:.:.
I	835064	.	C	T	97	.	MQ0F=0;MQ=60;SGB=-0.379885;ICB=1;HOB=0.5;DP=27;DP4=13,3,4,1;AD=1,1;AN=0;AC=0	GT:DP:SP:ADF:ADR:AD:PL:HP	./.:.:.:.:.:.:.:.	./.:.:.:.:.:.:.:.	./.:.:.:.:.:.:.:.	./.:.:.:.:.:.:.:.
I	835377	.	A	T,C	140	.	MQ0F=0;MQ=60;VDB=0.38;SGB=-0.453602;MQSB=1;DP=36;DP4=10,10,1,4;AD=0,2,1;AN=0;AC=0,0	GT:DP:SP:ADF:ADR:AD:PL	./.:.:.:.:.:.:.	./.:.:.:.:.:.:.	./.:.:.:.:.:.:.	./.:.:.:.:.:.:.
I	835423	.	T	A	140	.	MQ0F=0;MQ=60;VDB=0.36;SGB=-0.453602;MQSB=1;ICB=1;HOB=0.5;DP=36;DP4=14,6,1,4;AD=0,1;AN=0;AC=0	GT:DP:SP:ADF:ADR:AD:PL:HP	./.:.:.:.:.:.:.:.	./.:.:.:.:.:.:.:.	./.:.:.:.:.:.:.:.	./.:.:.:.:.:.:.:.
I	835507	.	T	C	131	.	MQ0F=0;MQ=60;SGB=-0.379885;ICB=1;HOB=0.5;MQSB=1;VDB=0.02;DP=17;DP4=8,3,3,0;AD=1,2;AN=0;AC=0	GT:DP:SP:ADF:ADR:AD:PL:HP	./.:.:.:.:.:.:.:.	./.:.:.:.:.:.:.:.	./.:.:.:.:.:.:.:.	./.:.:.:.:.:.:.:.
I	835843	.	G	.	105	.	MQ0F=0;MQ=60;DP=7;DP4=1,6,0,0;AD=1;AN=0	GT:DP:SP:ADF:ADR:AD	./.:.:.:.:.:.	./.:.:.:.:.:.	./.:.:.:.:.:.	./.:.:.:.:.:.
I	836356	.	T	C	140	.	MQ0F=0;MQ=60;SGB=-0.379885;ICB=1;HOB=0.5;RPB=1;MQB=1;MQSB=1;BQB=1;DP=54;DP4=22,15,12,0;AD=2,1;AN=2;AC=0	GT:DP:SP:ADF:ADR:AD:PL:HP	./.:.:.:.:.:.:.:.	0/0:3:0:0,.:3,.:3,.:.:.	./.:.:.:.:.:.:.:.	./.:.:.:.:.:.:.:.
I	836421	.	C	T	140	.	MQSB=1;MQ0F=0;MQ=60;SGB=-0.379885;ICB=1;HOB=0.5;RPB=1;MQB=1;BQB=1;DP=90;DP4=29,24,9,6;AD=1,1;AN=4;AC=0	GT:DP:SP:ADF:ADR:AD:PL:HP	./.:.:.:.:.:.:.:.	0/0:3:0:0,.:3,.:3,.:.:.	0/0:1:0:0,.:1,.:1,.:.:.	./.:.:.:.:.:.:.:.
I	836590	.	T	G	112	.	MQ0F=0;MQ=60;SGB=-0.379885;ICB=1;HOB=0.5;VDB=0.18;MQSB=1;RPB=1;MQB=1;BQB=1;DP=67;DP4=27,8,12,3;AD=1,1;AN=0;AC=0	GT:DP:SP:ADF:ADR:AD:PL:HP	./.:.:.:.:.:.:.:.	./.:.:.:.:.:.:.:.	./.:.:.:.:.:.:.:.	./.:.:.:.:.:.:.:.
I	836677	.	C	T,A	112	.	MQ0F=0;MQ=60;SGB=-0.379885;ICB=1;HOB=0.5;VDB=0.94;RPB=1;MQB=1;BQB=1;MQSB=1;DP=92;DP4=28,7,24,11;AD=1,2,1;AN=0;AC=0,0	GT:DP:SP:ADF:ADR:AD:PL:HP	./.:.:.:.:.:.:.:.	./.:.:.:.:.:.:.:.	./.:.:.:.:.:.:.:.	./.:.:.:.:.:.:.:.
I	836943	.	A	G	112	.	MQ0F=0;MQ=60;VDB=0.32;SGB=-0.453602;MQSB=1;ICB=1;HOB=0.5;DP=43;DP4=16,4,9,4;AD=2,1;AN=0;AC=0	GT:DP:SP:ADF:ADR:AD:PL:HP	./.:.:.:.:.:.:.:.	./.:.:.:.:.:.:.:.	./.:.:.:.:.:.:.:.	./.:.:.:.:.:.:.:.
I	837131	.	G	A	105	.	MQ0F=0;MQ=60;SGB=-0.379885;RPB=1;MQB=1;BQB=1;MQSB=1;ICB=1;HOB=0.5;DP=29;DP4=13,8,2,2;AD=1,1;AN=2;AC=0	GT:DP:SP:ADF:ADR:AD:PL:HP	./.:.:.:.:.:.:.:.	./.:.:.:.:.:.:.:.	./.:.:.:.:.:.:.:.	0/0:1:0:1,.:0,.:1,.:.:.
I	837925	.	G	T	138	.	SGB=-0.379885;MQ0F=0;ICB=1;HOB=0.5;MQ=60;RPB=1;MQB=1;BQB=1;VDB=0.235765;MQSB=1;DP=71;DP4=36,2,18,2;AD=0,1;AN=2;AC=2	GT:PL:DP:SP:ADF:ADR:AD:HP	./.:.:.:.:.:.:.:.	1/1:60,3,0:1:0:0,1:0,0:0,1:.	./.:.:.:.:.:.:.:.	./.:.:.:.:.:.:.:.
I	838042	.	G	C	999	.	SGB=-0.379885;MQ0F=0;MQ=60;RPB=1;MQB=1;BQB=1;ICB=1;HOB=0.5;VDB=0.02;MQSB=1;DP=46;DP4=7,24,6,7;AD=0,1;AN=0;AC=0	GT:DP:SP:ADF:ADR:AD:PL:HP	./.:.:.:.:.:.:.:.	./.:.:.:.:.:.:.:.	./.:.:.:.:.:.:.:.	./.:.:.:.:.:.:.:.
I	838061	.	C	T	999	.	SGB=-0.379885;MQ0F=0;ICB=1;HOB=0.5;MQ=60;RPB=1;MQB=1;BQB=1;VDB=0.96;MQSB=1;DP=46;DP4=5,26,5,9;AD=0,1;AN=0;AC=0	GT:PL:DP:SP:ADF:ADR:AD:HP	./.:.:.:.:.:.:.:.	./.:.:.:.:.:.:.:.	./.:.:.:.:.:.:.:.	./.:.:.:.:.:.:.:.
I	838512	.	T	C	999	.	MQ0F=0;MQ=60;SGB=-0.379885;MQSB=1;VDB=0.88;ICB=1;HOB=0.5;DP=68;DP4=47,7,2,4;AD=1,1;AN=0;AC=0	GT:DP:SP:ADF:ADR:AD:PL:HP	./.:.:.:.:.:.:.:.	./.:.:.:.:.:.:.:.	./.:.:.:.:.:.:.:.	./.:.:.:.:.:.:.:.
I	839222	.	A	G	999	.	MQ0F=0;MQ=60;SGB=-0.379885;ICB=1;HOB=0.5;DP=78;DP4=34,22,10,2;AD=0,1;AN=0;AC=0	GT:DP:SP:ADF:ADR:AD:PL:HP	./.:.:.:.:.:.:.:.	./.:.:.:.:.:.:.:.	./.:.:.:.:.:.:.:.	./.:.:.:.:.:.:.:.
I	839931	.	A	G	124	.	MQ0F=0;MQ=60;SGB=-0.379885;ICB=1;HOB=0.5;DP=16;DP4=8,1,2,1;AD=0,1;AN=2;AC=0	GT:DP:SP:ADF:ADR:AD:PL:HP	./.:.:.:.:.:.:.:.	0/0:1:0:1,.:0,.:1,.:.:.	./.:.:.:.:.:.:.:.	./.:.:.:.:.:.:.:.
I	840526	.	G	.	127	.	MQ0F=0;MQ=60;MQSB=1;DP=20;DP4=9,6,0,0;AD=1;AN=0	GT:DP:SP:ADF:ADR:AD	./.:.:.:.:.:.	./.:.:.:.:.:.	./.:.:.:.:.:.	./.:.:.:.:.:.
I	841922	.	C	A	90	.	SGB=-0.379885;MQ0F=0;MQ=60;ICB=1;HOB=0.5;DP=28;DP4=12,5,2,1;AD=1,1;AN=0;AC=0	GT:PL:DP:SP:ADF:ADR:AD:HP	./.:.:.:.:.:.:.:.	./.:.:.:.:.:.:.:.	./.:.:.:.:.:.:.:.	./.:.:.:.:.:.:.:.
I	842196	.	G	T	90	.	MQ0F=0;MQ=60;SGB=-0.379885;DP=18;DP4=8,2,2,0;AD=1,1;AN=2;AC=0	GT:DP:SP:ADF:ADR:AD:PL	./.:.:.:.:.:.:.	./.:.:.:.:.:.:.	./.:.:.:.:.:.:.	0/0:1:0:1,.:0,.:1,.:.
I	842522	.	A	T,C	999	.	MQ0F=0;MQ=60;VDB=0.88;SGB=-0.453602;RPB=1;MQB=1;MQSB=1;BQB=1;ICB=1;HOB=0.5;DP=35;DP4=5,20,2,4;AD=0,1,1;AN=2;AC=0,0	GT:DP:SP:ADF:ADR:AD:PL:HP	./.:.:.:.:.:.:.:.	0/0:1:0:0,.,.:1,.,.:1,.,.:.:.	./.:.:.:.:.:.:.:.	./.:.:.:.:.:.:.:.
I	843687	.	C	T	154	.	MQ0F=0;MQ=60;SGB=-0.379885;RPB=1;MQB=1;BQB=1;ICB=1;HOB=0.5;DP=22;DP4=8,7,2,1;AD=2,1;AN=2;AC=0	GT:DP:SP:ADF:ADR:AD:PL:HP	./.:.:.:.:.:.:.:.	0/0:1:0:0,.:1,.:1,.:.:.	./.:.:.:.:.:.:.:.	./.:.:.:.:.:.:.:.
I	844159	.	C	T	90	.	MQ0F=0;MQ=60;SGB=-0.379885;ICB=1;HOB=0.5;VDB=0.28;MQSB=1;DP=23;DP4=8,3,4,3;AD=0,1;AN=0;AC=0	GT:DP:SP:ADF:ADR:AD:PL:HP	./.:.:.:.:.:.:.:.	./.:.:.:.:.:.:.:.	./.:.:.:.:.:.:.:.	./.:.:.:.:.:.:.:.
I	844954	.	C	G	135	.	MQ0F=0;MQ=60;SGB=-0.379885;ICB=1;HOB=0.5;DP=21;DP4=2,7,1,5;AD=0,1;AN=0;AC=0	GT:DP:SP:ADF:ADR:AD:PL:HP	./.:.:.:.:.:.:.:.	./.:.:.:.:.:.:.:.	./.:.:.:.:.:.:.:.	./.:.:.:.:.:.:.:.
I	845209	.	C	T	108	.	MQ0F=0;MQ=60;MQSB=1;SGB=-0.379885;ICB=1;HOB=0.5;DP=25;DP4=14,5,0,4;AD=0,1;AN=0;AC=0	GT:DP:SP:ADF:ADR:AD:PL:HP	./.:.:.:.:.:.:.:.	./.:.:.:.:.:.:.:.	./.:.:.:.:.:.:.:.	./.:.:.:.:.:.:.:.
I	846665	.	T	C	140	.	SGB=-0.379885;MQ0F=0;MQ=60;ICB=1;HOB=0.5;MQSB=1;DP=44;DP4=16,16,1,6;AD=1,1;AN=0;AC=0	GT:PL:DP:SP:ADF:ADR:AD:HP	./.:.:.:.:.:.:.:.	./.:.:.:.:.:.:.:.	./.:.:.:.:.:.:.:.	./.:.:.:.:.:.:.:.
I	847072	.	C	.	999	.	MQ0F=0;MQ=60;DP=36;DP4=28,5,0,0;AD=1;AN=0	GT:DP:SP:ADF:ADR:AD	./.:.:.:.:.:.	./.:.:.:.:.:.	./.:.:.:.:.:.	./.:.:.:.:.:.
I	848430	.	C	A	999	.	MQ0F=0;MQ=60;SGB=-0.379885;ICB=1;HOB=0.5;DP=24;DP4=9,11,0,1;AD=1,1;AN=2;AC=0	GT:DP:SP:ADF:ADR:AD:PL:HP	0/0:1:0:1,.:0,.:1,.:.:.	./.:.:.:.:.:.:.:.	./.:.:.:.:.:.:.:.	./.:.:.:.:.:.:.:.
I	848692	.	C	T	90	.	MQ0F=0;MQ=60;SGB=-0.379885;ICB=1;HOB=0.5;VDB=0.36;DP=16;DP4=5,3,6,0;AD=0,2;AN=0;AC=0	GT:DP:SP:ADF:ADR:AD:PL:HP	./.:.:.:.:.:.:.:.	./.:.:.:.:.:.:.:.	./.:.:.:.:.:.:.:.	./.:.:.:.:.:.:.:.
I	849074	.	A	G	90	.	MQ0F=0;MQ=60;VDB=0.1;SGB=-0.453602;DP=11;DP4=5,2,2,0;AD=1,2;AN=0;AC=0	GT:DP:SP:ADF:ADR:AD:PL	./.:.:.:.:.:.:.	./.:.:.:.:.:.:.	./.:.:.:.:.:.:.	./.:.:.:.:.:.:.
I	850499	.	A	G	90	.	MQ0F=0;MQ=60;SGB=-0.379885;ICB=1;HOB=0.5;DP=16;DP4=7,4,4,0;AD=0,1;AN=0;AC=0	GT:DP:SP:ADF:ADR:AD:PL:HP	./.:.:.:.:.:.:.:.	./.:.:.:.:.:.:.:.	./.:.:.:.:.:.:.:.	./.:.:.:.:.:.:.:.
I	850722	.	A	.	124	.	MQ0F=0;MQ=60;MQSB=1;DP=22;DP4=8,8,0,0;AD=0;AN=2	GT:DP:SP:ADF:ADR:AD	./.:.:.:.:.:.	./.:.:.:.:.:.	./.:.:.:.:.:.	0/0:1:0:1:0:1
I	850992	.	G	A	999	.	MQ0F=0;MQ=60;MQSB=1;SGB=-0.379885;DP=35;DP4=16,8,2,0;AD=1,1;AN=0;AC=0	GT:DP:SP:ADF:ADR:AD:PL	./.:.:.:.:.:.:.	./.:.:.:.:.:.:.	./.:.:.:.:.:.:.	./.:.:.:.:.:.:.
I	852437	.	G	C	999	.	MQ0F=0;MQ=60;MQSB=1;SGB=-0.379885;ICB=1;HOB=0.5;DP=49;DP4=32,6,1,1;AD=2,1;AN=0;AC=0	GT:DP:SP:ADF:ADR:AD:PL:HP	./.:.:.:.:.:.:.:.	./.:.:.:.:.:.:.:.	./.:.:.:.:.:.:.:.	./.:.:.:.:.:.:.:.
I	852528	.	A	G	90	.	MQ0F=0;MQ=60;SGB=-0.379885;ICB=1;HOB=0.5;DP=26;DP4=7,7,2,2;AD=1,1;AN=0;AC=0	GT:DP:SP:ADF:ADR:AD:PL:HP	./.:.:.:.:.:.:.:.	./.:.:.:.:.:.:.:.	./.:.:.:.:.:.:.:.	./.:.:.:.:.:.:.:.
I	852645	.	G	T	90	.	MQ0F=0;MQ=60;SGB=-0.379885;ICB=1;HOB=0.5;DP=26;DP4=13,0,4,1;AD=1,1;AN=0;AC=0	GT:DP:SP:ADF:ADR:AD:PL:HP	./.:.:.:.:.:.:.:.	./.:.:.:.:.:.:.:.	./.:.:.:.:.:.:.:.	./.:.:.:.:.:.:.:.
I	854226	.	G	.	105	.	MQ0F=0;MQ=60;DP=12;DP4=4,7,0,0;AD=1;AN=0	GT:DP:SP:ADF:ADR:AD	./.:.:.:.:.:.	./.:.:.:.:.:.	./.:.:.:.:.:.	./.:.:.:.:.:.
I	854550	.	C	.	105	.	MQ0F=0;MQ=60;SGB=-0.379885;DP=7;DP4=2,3,1,0;AD=1;AN=0	GT:DP:SP:ADF:ADR:AD	./.:.:.:.:.:.	./.:.:.:.:.:.	./.:.:.:.:.:.	./.:.:.:.:.:.
I	854751	.	C	.	90	.	MQ0F=0;MQ=60;DP=8;DP4=3,3,0,0;AD=1;AN=0	GT:DP:SP:ADF:ADR:AD	./.:.:.:.:.:.	./.:.:.:.:.:.	./.:.:.:.:.:.	./.:.:.:.:.:.
I	855392	.	A	T	105	.	MQ0F=0;MQ=60;SGB=-0.379885;ICB=1;HOB=0.5;DP=15;DP4=9,1,2,0;AD=1,1;AN=0;AC=0	GT:DP:SP:ADF:ADR:AD:PL:HP	./.:.:.:.:.:.:.:.	./.:.:.:.:.:.:.:.	./.:.:.:.:.:.:.:.	./.:.:.:.:.:.:.:.
I	855796	.	A	G	999	.	MQ0F=0;MQ=60;SGB=-0.379885;VDB=0.901652;RPB=1;MQB=1;BQB=1;ICB=1;HOB=0.5;MQSB=1;DP=104;DP4=34,15,17,0;AD=0,1;AN=2;AC=0	GT:DP:SP:ADF:ADR:AD:PL:HP	./.:.:.:.:.:.:.:.	./.:.:.:.:.:.:.:.	0/0:1:0:1,.:0,.:1,.:.:.	./.:.:.:.:.:.:.:.
I	856051	.	T	C	999	.	MQ0F=0;MQ=60;SGB=-0.379885;ICB=1;HOB=0.5;MQSB=1;VDB=0.26;DP=50;DP4=15,15,5,8;AD=0,1;AN=4;AC=0	GT:DP:SP:ADF:ADR:AD:PL:HP	./.:.:.:.:.:.:.:.	./.:.:.:.:.:.:.:.	0/0:1:0:0,.:1,.:1,.:.:.	0/0:1:0:1,.:0,.:1,.:.:.
I	856187	.	G	A	140	.	MQ0F=0;MQ=60;SGB=-0.379885;ICB=1;HOB=0.5;MQSB=1;VDB=0.7;DP=49;DP4=20,9,5,3;AD=0,1;AN=4;AC=0	GT:DP:SP:ADF:ADR:AD:PL:HP	./.:.:.:.:.:.:.:.	./.:.:.:.:.:.:.:.	0/0:1:0:1,.:0,.:1,.:.:.	0/0:1:0:0,.:1,.:1,.:.:.
I	858223	.	G	.	999	.	MQ0F=0;MQ=60;DP=20;DP4=7,7,0,0;AD=1;AN=0	GT:DP:SP:ADF:ADR:AD	./.:.:.:.:.:.	./.:.:.:.:.:.	./.:.:.:.:.:.	./.:.:.:.:.:.
I	858354	.	T	C	999	.	MQ0F=0;MQ=60;SGB=-0.379885;DP=34;DP4=27,2,1,0;AD=1,1;AN=0;AC=0	GT:DP:SP:ADF:ADR:AD:PL	./.:.:.:.:.:.:.	./.:.:.:.:.:.:.	./.:.:.:.:.:.:.	./.:.:.:.:.:.:.
I	860292	.	A	G	105	.	MQ0F=0;MQ=60;SGB=-0.379885;ICB=1;HOB=0.5;DP=28;DP4=10,5,3,4;AD=2,1;AN=0;AC=0	GT:DP:SP:ADF:ADR:AD:PL:HP	./.:.:.:.:.:.:.:.	./.:.:.:.:.:.:.:.	./.:.:.:.:.:.:.:.	./.:.:.:.:.:.:.:.
I	860921	.	A	.	71	.	MQ0F=0;MQ=60;DP=6;DP4=0,5,0,0;AD=1;AN=0	GT:DP:SP:ADF:ADR:AD	./.:.:.:.:.:.	./.:.:.:.:.:.	./.:.:.:.:.:.	./.:.:.:.:.:.
I	862242	.	T	.	0	.	MQ0F=0;MQ=.;DP=1;DP4=0,0,0,0;AD=0;AN=0	GT:DP:SP:ADF:ADR:AD	./.:.:.:.:.:.	./.:.:.:.:.:.	./.:.:.:.:.:.	./.:.:.:.:.:.
I	862378	.	C	G	90	.	MQ0F=0;MQ=60;SGB=-0.379885;ICB=1;HOB=0.5;DP=7;DP4=2,1,0,2;AD=1,1;AN=0;AC=0	GT:DP:SP:ADF:ADR:AD:PL:HP	./.:.:.:.:.:.:.:.	./.:.:.:.:.:.:.:.	./.:.:.:.:.:.:.:.	./.:.:.:.:.:.:.:.
I	862455	.	T	A	124	.	MQ0F=0;MQ=60;SGB=-0.379885;VDB=0.02;RPB=1;MQB=1;BQB=1;ICB=1;HOB=0.5;DP=79;DP4=39,2,13,0;AD=1,1;AN=0;AC=0	GT:DP:SP:ADF:ADR:AD:PL:HP	./.:.:.:.:.:.:.:.	./.:.:.:.:.:.:.:.	./.:.:.:.:.:.:.:.	./.:.:.:.:.:.:.:.
I	862768	.	C	T	90	.	MQ0F=0;MQ=60;SGB=-0.379885;DP=25;DP4=9,8,1,0;AD=1,1;AN=0;AC=0	GT:DP:SP:ADF:ADR:AD:PL	./.:.:.:.:.:.:.	./.:.:.:.:.:.:.	./.:.:.:.:.:.:.	./.:.:.:.:.:.:.
I	862976	.	C	T	140	.	MQSB=1;MQ0F=0;MQ=60;SGB=-0.379885;ICB=1;HOB=0.5;DP=35;DP4=17,3,0,2;AD=0,1;AN=0;AC=0	GT:DP:SP:ADF:ADR:AD:PL:HP	./.:.:.:.:.:.:.:.	./.:.:.:.:.:.:.:.	./.:.:.:.:.:.:.:.	./.:.:.:.:.:.:.:.
I	863330	.	A	T	154	.	MQ0F=0;MQ=4;SGB=-0.379885;MQSB=1;ICB=1;HOB=0.5;DP=115;DP4=11,88,1,11;AD=0,1;AN=2;AC=0	GT:DP:SP:ADF:ADR:AD:PL:HP	./.:.:.:.:.:.:.:.	./.:.:.:.:.:.:.:.	0/0:1:0:0,.:1,.:1,.:.:.	./.:.:.:.:.:.:.:.
I	863356	.	T	G	154	.	SGB=-0.379885;MQ0F=0;MQ=15;ICB=1;HOB=0.5;VDB=0.02;DP=30;DP4=11,8,2,7;AD=0,2;AN=0;AC=0	GT:DP:SP:ADF:ADR:AD:PL:HP	./.:.:.:.:.:.:.:.	./.:.:.:.:.:.:.:.	./.:.:.:.:.:.:.:.	./.:.:.:.:.:.:.:.
I	863357	.	G	A	154	.	SGB=-0.379885;MQ0F=0;MQ=15;ICB=1;HOB=0.5;VDB=0.02;DP=30;DP4=11,8,2,7;AD=0,2;AN=0;AC=0	GT:DP:SP:ADF:ADR:AD:PL:HP	./.:.:.:.:.:.:.:.	./.:.:.:.:.:.:.:.	./.:.:.:.:.:.:.:.	./.:.:.:.:.:.:.:.
I	863911	.	A	G	999	.	SGB=-0.379885;MQ0F=0;MQ=40;ICB=1;HOB=0.5;RPB=1;MQB=1;MQSB=1;BQB=1;VDB=0.84;DP=138;DP4=19,65,2,34;AD=0,2;AN=6;AC=0	GT:PL:DP:SP:ADF:ADR:AD:HP	./.:.:.:.:.:.:.:.	0/0:.:1:0:0,.:1,.:1,.:.	0/0:.:1:0:0,.:1,.:1,.:.	0/0:.:2:0:0,.:1,.:1,.:.
I	864841	.	T	.	105	.	MQ0F=0;MQ=.;DP=14;DP4=2,5,0,0;AD=0;AN=0	GT:DP:SP:ADF:ADR:AD	./.:.:.:.:.:.	./.:.:.:.:.:.	./.:.:.:.:.:.	./.:.:.:.:.:.
I	865117	.	T	.	84	.	MQ0F=0;MQ=16;DP=7;DP4=6,1,0,0;AD=1;AN=0	GT:DP:SP:ADF:ADR:AD	./.:.:.:.:.:.	./.:.:.:.:.:.	./.:.:.:.:.:.	./.:.:.:.:.:.
I	865119	.	C	.	90	.	MQ0F=0;MQ=16;DP=8;DP4=6,1,0,0;AD=1;AN=0	GT:DP:SP:ADF:ADR:AD	./.:.:.:.:.:.	./.:.:.:.:.:.	./.:.:.:.:.:.	./.:.:.:.:.:.
I	865128	.	G	.	90	.	MQ0F=0;MQ=16;DP=8;DP4=6,1,0,0;AD=1;AN=0	GT:DP:SP:ADF:ADR:AD	./.:.:.:.:.:.	./.:.:.:.:.:.	./.:.:.:.:.:.	./.:.:.:.:.:.
I	865340	.	C	.	105	.	MQ0F=0;MQ=60;DP=4;DP4=4,0,0,0;AD=2;AN=0	GT:DP:SP:ADF:ADR:AD	./.:.:.:.:.:.	./.:.:.:.:.:.	./.:.:.:.:.:.	./.:.:.:.:.:.
I	865618	.	A	G	140	.	MQ0F=0;MQ=60;SGB=-0.379885;ICB=1;HOB=0.5;MQSB=1;VDB=0.02;DP=22;DP4=9,1,4,0;AD=1,2;AN=0;AC=0	GT:DP:SP:ADF:ADR:AD:PL:HP	./.:.:.:.:.:.:.:.	./.:.:.:.:.:.:.:.	./.:.:.:.:.:.:.:.	./.:.:.:.:.:.:.:.
I	866581	.	C	T	90	.	MQ0F=0;MQ=60;SGB=-0.379885;ICB=1;HOB=0.5;DP=6;DP4=2,1,1,0;AD=1,1;AN=0;AC=0	GT:DP:SP:ADF:ADR:AD:PL:HP	./.:.:.:.:.:.:.:.	./.:.:.:.:.:.:.:.	./.:.:.:.:.:.:.:.	./.:.:.:.:.:.:.:.
I	866896	.	T	C	999	.	MQ0F=0;MQ=60;SGB=-0.379885;ICB=1;HOB=0.5;DP=19;DP4=9,0,0,4;AD=1,1;AN=0;AC=0	GT:DP:SP:ADF:ADR:AD:PL:HP	./.:.:.:.:.:.:.:.	./.:.:.:.:.:.:.:.	./.:.:.:.:.:.:.:.	./.:.:.:.:.:.:.:.
I	867720	.	C	T	131	.	MQ0F=0;MQ=60;MQSB=1;SGB=-0.379885;ICB=1;HOB=0.5;RPB=1;MQB=1;BQB=1;DP=56;DP4=25,9,4,2;AD=1,1;AN=0;AC=0	GT:DP:SP:ADF:ADR:AD:PL:HP	./.:.:.:.:.:.:.:.	./.:.:.:.:.:.:.:.	./.:.:.:.:.:.:.:.	./.:.:.:.:.:.:.:.
I	868905	.	T	C	90	.	MQ0F=0;MQ=60;SGB=-0.379885;ICB=1;HOB=0.5;DP=7;DP4=2,3,0,1;AD=1,1;AN=0;AC=0	GT:DP:SP:ADF:ADR:AD:PL:HP	./.:.:.:.:.:.:.:.	./.:.:.:.:.:.:.:.	./.:.:.:.:.:.:.:.	./.:.:.:.:.:.:.:.
I	870330	.	C	.	71	.	MQ0F=0;MQ=60;DP=6;DP4=1,4,0,0;AD=0;AN=0	GT:DP:SP:ADF:ADR:AD	./.:.:.:.:.:.	./.:.:.:.:.:.	./.:.:.:.:.:.	./.:.:.:.:.:.
I	870816	.	A	.	90	.	MQ0F=0;MQ=60;DP=2;DP4=1,0,0,0;AD=1;AN=0	GT:DP:SP:ADF:ADR:AD	./.:.:.:.:.:.	./.:.:.:.:.:.	./.:.:.:.:.:.	./.:.:.:.:.:.
I	870867	.	T	.	71	.	MQ0F=0;MQ=60;DP=1;DP4=0,1,0,0;AD=1;AN=0	GT:DP:SP:ADF:ADR:AD	./.:.:.:.:.:.	./.:.:.:.:.:.	./.:.:.:.:.:.	./.:.:.:.:.:.
I	870920	.	T	A	71	.	MQ0F=0;MQ=60;SGB=-0.379885;ICB=1;HOB=0.5;DP=6;DP4=5,0,1,0;AD=1,1;AN=0;AC=0	GT:DP:SP:ADF:ADR:AD:PL:HP	./.:.:.:.:.:.:.:.	./.:.:.:.:.:.:.:.	./.:.:.:.:.:.:.:.	./.:.:.:.:.:.:.:.
I	871399	.	A	.	999	.	MQ0F=0;MQ=60;DP=26;DP4=19,5,0,0;AD=1;AN=2	GT:DP:SP:ADF:ADR:AD	./.:.:.:.:.:.	0/0:1:0:0:1:1	./.:.:.:.:.:.	./.:.:.:.:.:.
I	871514	.	T	G	93	.	MQ0F=0;MQ=.;VDB=0.1;SGB=-0.453602;MQSB=1;DP=17;DP4=7,1,1,1;AD=1,2;AN=0;AC=0	GT:DP:SP:ADF:ADR:AD:PL	./.:.:.:.:.:.:.	./.:.:.:.:.:.:.	./.:.:.:.:.:.:.	./.:.:.:.:.:.:.
I	871562	.	T	A	71	.	MQ0F=0;MQ=60;SGB=-0.379885;ICB=1;HOB=0.5;DP=9;DP4=4,3,0,1;AD=1,1;AN=0;AC=0	GT:DP:SP:ADF:ADR:AD:PL:HP	./.:.:.:.:.:.:.:.	./.:.:.:.:.:.:.:.	./.:.:.:.:.:.:.:.	./.:.:.:.:.:.:.:.
I	871574	.	T	A	90	.	MQ0F=0;MQ=60;SGB=-0.379885;ICB=1;HOB=0.5;DP=10;DP4=5,3,0,1;AD=1,1;AN=0;AC=0	GT:DP:SP:ADF:ADR:AD:PL:HP	./.:.:.:.:.:.:.:.	./.:.:.:.:.:.:.:.	./.:.:.:.:.:.:.:.	./.:.:.:.:.:.:.:.
I	872177	.	A	.	90	.	MQ0F=0;MQ=60;DP=3;DP4=2,0,0,0;AD=1;AN=0	GT:DP:SP:ADF:ADR:AD	./.:.:.:.:.:.	./.:.:.:.:.:.	./.:.:.:.:.:.	./.:.:.:.:.:.
I	872238	.	T	.	71	.	MQ0F=0;MQ=60;DP=3;DP4=2,1,0,0;AD=1;AN=0	GT:DP:SP:ADF:ADR:AD	./.:.:.:.:.:.	./.:.:.:.:.:.	./.:.:.:.:.:.	./.:.:.:.:.:.
I	872239	.	T	.	67	.	MQ0F=0;MQ=60;DP=3;DP4=2,1,0,0;AD=1;AN=0	GT:DP:SP:ADF:ADR:AD	./.:.:.:.:.:.	./.:.:.:.:.:.	./.:.:.:.:.:.	./.:.:.:.:.:.
I	872240	.	A	.	71	.	MQ0F=0;MQ=60;DP=3;DP4=2,1,0,0;AD=1;AN=0	GT:DP:SP:ADF:ADR:AD	./.:.:.:.:.:.	./.:.:.:.:.:.	./.:.:.:.:.:.	./.:.:.:.:.:.
I	873387	.	A	G	112	.	MQ0F=0;MQ=60;SGB=-0.379885;ICB=1;HOB=0.5;MQSB=1;DP=18;DP4=6,1,3,3;AD=0,1;AN=0;AC=0	GT:DP:SP:ADF:ADR:AD:PL:HP	./.:.:.:.:.:.:.:.	./.:.:.:.:.:.:.:.	./.:.:.:.:.:.:.:.	./.:.:.:.:.:.:.:.
I	874251	.	C	T	90	.	MQ0F=0;MQ=60;SGB=-0.379885;DP=9;DP4=3,2,2,0;AD=1,1;AN=0;AC=0	GT:DP:SP:ADF:ADR:AD:PL	./.:.:.:.:.:.:.	./.:.:.:.:.:.:.	./.:.:.:.:.:.:.	./.:.:.:.:.:.:.
I	874770	.	C	T	90	.	MQ0F=0;MQ=60;SGB=-0.379885;ICB=1;HOB=0.5;DP=19;DP4=8,4,1,1;AD=0,1;AN=0;AC=0	GT:DP:SP:ADF:ADR:AD:PL:HP	./.:.:.:.:.:.:.:.	./.:.:.:.:.:.:.:.	./.:.:.:.:.:.:.:.	./.:.:.:.:.:.:.:.
I	875027	.	G	A	999	.	MQ0F=0;MQ=60;SGB=-0.379885;ICB=1;HOB=0.5;DP=20;DP4=11,3,1,1;AD=1,1;AN=2;AC=0	GT:DP:SP:ADF:ADR:AD:PL:HP	./.:.:.:.:.:.:.:.	0/0:1:0:1,.:0,.:1,.:.:.	./.:.:.:.:.:.:.:.	./.:.:.:.:.:.:.:.
I	875410	.	A	G	101	.	MQ0F=0;MQ=60;SGB=-0.379885;ICB=1;HOB=0.5;DP=27;DP4=14,4,3,0;AD=1,1;AN=0;AC=0	GT:DP:SP:ADF:ADR:AD:PL:HP	./.:.:.:.:.:.:.:.	./.:.:.:.:.:.:.:.	./.:.:.:.:.:.:.:.	./.:.:.:.:.:.:.:.
I	875746	.	A	G	127	.	MQ0F=0;MQ=60;MQSB=1;SGB=-0.379885;ICB=1;HOB=0.5;DP=12;DP4=3,5,0,2;AD=1,1;AN=0;AC=0	GT:DP:SP:ADF:ADR:AD:PL:HP	./.:.:.:.:.:.:.:.	./.:.:.:.:.:.:.:.	./.:.:.:.:.:.:.:.	./.:.:.:.:.:.:.:.
I	875953	.	G	T	105	.	MQ0F=0;MQ=60;SGB=-0.379885;ICB=1;HOB=0.5;DP=17;DP4=11,3,2,0;AD=1,1;AN=2;AC=0	GT:DP:SP:ADF:ADR:AD:PL:HP	./.:.:.:.:.:.:.:.	./.:.:.:.:.:.:.:.	0/0:1:0:1,.:0,.:1,.:.:.	./.:.:.:.:.:.:.:.
I	876547	.	G	A	90	.	SGB=-0.379885;MQ0F=0;ICB=1;HOB=0.5;MQ=60;DP=17;DP4=9,2,2,0;AD=1,1;AN=0;AC=0	GT:PL:DP:SP:ADF:ADR:AD:HP	./.:.:.:.:.:.:.:.	./.:.:.:.:.:.:.:.	./.:.:.:.:.:.:.:.	./.:.:.:.:.:.:.:.
I	877057	.	G	A	999	.	MQ0F=0;MQ=60;VDB=1.56675e-14;SGB=-0.693141;MQSB=0.62733;ICB=1;HOB=0.5;DP=107;DP4=15,4,37,32;AD=0,2;AN=0;AC=0	GT:DP:SP:ADF:ADR:AD:PL:HP	./.:.:.:.:.:.:.:.	./.:.:.:.:.:.:.:.	./.:.:.:.:.:.:.:.	./.:.:.:.:.:.:.:.
I	877267	.	G	A	140	.	MQ0F=0;MQ=60;VDB=0.14;SGB=-0.453602;MQSB=1;DP=17;DP4=8,5,1,1;AD=2,2;AN=0;AC=0	GT:DP:SP:ADF:ADR:AD:PL	./.:.:.:.:.:.:.	./.:.:.:.:.:.:.	./.:.:.:.:.:.:.	./.:.:.:.:.:.:.
I	877321	.	G	C	124	.	MQ0F=0;MQ=60;VDB=0.02;SGB=-0.453602;MQSB=1;ICB=1;HOB=0.5;DP=25;DP4=8,5,5,5;AD=0,2;AN=0;AC=0	GT:DP:SP:ADF:ADR:AD:PL:HP	./.:.:.:.:.:.:.:.	./.:.:.:.:.:.:.:.	./.:.:.:.:.:.:.:.	./.:.:.:.:.:.:.:.
I	877864	.	A	C	90	.	MQ0F=0;MQ=60;SGB=-0.379885;ICB=1;HOB=0.5;DP=13;DP4=7,2,0,1;AD=1,1;AN=0;AC=0	GT:DP:SP:ADF:ADR:AD:PL:HP	./.:.:.:.:.:.:.:.	./.:.:.:.:.:.:.:.	./.:.:.:.:.:.:.:.	./.:.:.:.:.:.:.:.
I	877962	.	T	.	999	.	MQ0F=0;MQ=60;MQSB=1;DP=34;DP4=13,15,0,0;AD=1;AN=2	GT:DP:SP:ADF:ADR:AD	./.:.:.:.:.:.	./.:.:.:.:.:.	./.:.:.:.:.:.	0/0:14:0:1:13:14
I	878750	.	G	C,A	109	.	MQ0F=0;MQ=60;VDB=0.02;SGB=-0.453602;MQSB=1;ICB=1;HOB=0.5;DP=16;DP4=3,6,2,3;AD=0,1,1;AN=0;AC=0,0	GT:DP:SP:ADF:ADR:AD:PL:HP	./.:.:.:.:.:.:.:.	./.:.:.:.:.:.:.:.	./.:.:.:.:.:.:.:.	./.:.:.:.:.:.:.:.
I	879002	.	T	C	105	.	MQ0F=0;MQ=60;SGB=-0.379885;ICB=1;HOB=0.5;DP=12;DP4=7,1,3,0;AD=1,1;AN=0;AC=0	GT:DP:SP:ADF:ADR:AD:PL:HP	./.:.:.:.:.:.:.:.	./.:.:.:.:.:.:.:.	./.:.:.:.:.:.:.:.	./.:.:.:.:.:.:.:.
I	879096	.	G	A	140	.	MQ0F=0;MQ=60;SGB=-0.379885;ICB=1;HOB=0.5;VDB=0.18;MQSB=1;DP=15;DP4=5,0,3,1;AD=1,1;AN=0;AC=0	GT:DP:SP:ADF:ADR:AD:PL:HP	./.:.:.:.:.:.:.:.	./.:.:.:.:.:.:.:.	./.:.:.:.:.:.:.:.	./.:.:.:.:.:.:.:.
I	880114	.	C	T	999	.	VDB=0.06;SGB=-0.453602;MQ0F=0;MQ=60;RPB=1;MQB=1;MQSB=1;BQB=1;ICB=1;HOB=0.5;DP=61;DP4=21,9,8,1;AD=1,1;AN=0;AC=0	GT:PL:DP:SP:ADF:ADR:AD:HP	./.:.:.:.:.:.:.:.	./.:.:.:.:.:.:.:.	./.:.:.:.:.:.:.:.	./.:.:.:.:.:.:.:.
I	880234	.	A	C	132	.	VDB=0.02;SGB=-0.453602;MQ0F=0;MQ=60;ICB=1;HOB=0.5;MQSB=1;RPB=0.861511;MQB=0.861511;BQB=0.861511;DP=212;DP4=79,121,1,6;AD=1,3;AN=0;AC=0	GT:PL:DP:SP:ADF:ADR:AD:HP	./.:.:.:.:.:.:.:.	./.:.:.:.:.:.:.:.	./.:.:.:.:.:.:.:.	./.:.:.:.:.:.:.:.
I	881134	.	A	T	999	.	MQ0F=0;MQ=60;MQSB=1;VDB=0.02;SGB=-0.453602;RPB=1;MQB=1;BQB=1;ICB=1;HOB=0.5;DP=31;DP4=18,7,3,0;AD=1,1;AN=2;AC=0	GT:DP:SP:ADF:ADR:AD:PL:HP	./.:.:.:.:.:.:.:.	./.:.:.:.:.:.:.:.	./.:.:.:.:.:.:.:.	0/0:1:0:0,.:1,.:1,.:.:.
I	881157	.	G	C	146	.	MQ0F=0;MQ=60;VDB=0.02;SGB=-0.453602;RPB=1;MQB=1;BQB=1;ICB=1;HOB=0.5;MQSB=1;DP=32;DP4=18,9,4,1;AD=1,1;AN=2;AC=0	GT:DP:SP:ADF:ADR:AD:PL:HP	./.:.:.:.:.:.:.:.	./.:.:.:.:.:.:.:.	./.:.:.:.:.:.:.:.	0/0:1:0:0,.:1,.:1,.:.:.
I	882507	.	A	G	999	.	SGB=-0.379885;MQ0F=0;ICB=1;HOB=0.5;MQ=60;VDB=0.1;MQSB=1;RPB=1;MQB=1;BQB=1;DP=165;DP4=74,5,56,5;AD=0,1;AN=2;AC=0	GT:PL:DP:SP:ADF:ADR:AD:HP	./.:.:.:.:.:.:.:.	./.:.:.:.:.:.:.:.	0/0:.:1:0:1,.:0,.:1,.:.	./.:.:.:.:.:.:.:.
I	883768	.	T	C	151	.	MQ0F=0;MQ=60;VDB=0.02;SGB=-0.453602;ICB=1;HOB=0.5;DP=39;DP4=17,6,7,1;AD=1,2;AN=0;AC=0	GT:DP:SP:ADF:ADR:AD:PL:HP	./.:.:.:.:.:.:.:.	./.:.:.:.:.:.:.:.	./.:.:.:.:.:.:.:.	./.:.:.:.:.:.:.:.
I	884389	.	T	G	154	.	MQ0F=0;MQ=60;MQSB=1;SGB=-0.379885;ICB=1;HOB=0.5;DP=33;DP4=13,12,1,0;AD=1,1;AN=0;AC=0	GT:DP:SP:ADF:ADR:AD:PL:HP	./.:.:.:.:.:.:.:.	./.:.:.:.:.:.:.:.	./.:.:.:.:.:.:.:.	./.:.:.:.:.:.:.:.
I	886512	.	C	T	124	.	SGB=-0.379885;MQ0F=0;ICB=1;HOB=0.5;MQ=60;DP=9;DP4=4,2,0,1;AD=1,1;AN=0;AC=0	GT:PL:DP:SP:ADF:ADR:AD:HP	./.:.:.:.:.:.:.:.	./.:.:.:.:.:.:.:.	./.:.:.:.:.:.:.:.	./.:.:.:.:.:.:.:.
I	886801	.	C	T	999	.	SGB=-0.379885;MQ0F=0;MQ=60;ICB=1;HOB=0.5;DP=32;DP4=13,4,2,2;AD=1,1;AN=0;AC=0	GT:PL:DP:SP:ADF:ADR:AD:HP	./.:.:.:.:.:.:.:.	./.:.:.:.:.:.:.:.	./.:.:.:.:.:.:.:.	./.:.:.:.:.:.:.:.
I	887093	.	T	C	154	.	MQ0F=0;MQ=60;MQSB=1;SGB=-0.379885;ICB=1;HOB=0.5;VDB=0.17915;DP=28;DP4=8,11,3,3;AD=0,1;AN=2;AC=0	GT:DP:SP:ADF:ADR:AD:PL:HP	./.:.:.:.:.:.:.:.	0/0:1:0:1,.:0,.:1,.:.:.	./.:.:.:.:.:.:.:.	./.:.:.:.:.:.:.:.
I	887373	.	T	A	144	.	MQ0F=0;MQ=60;SGB=-0.379885;MQSB=0.28717;ICB=1;HOB=0.5;DP=34;DP4=16,12,2,0;AD=1,1;AN=2;AC=0	GT:DP:SP:ADF:ADR:AD:PL:HP	./.:.:.:.:.:.:.:.	./.:.:.:.:.:.:.:.	0/0:1:0:1,.:0,.:1,.:.:.	./.:.:.:.:.:.:.:.
I	887374	.	A	C	144	.	MQ0F=0;MQ=60;SGB=-0.379885;MQSB=0.28717;ICB=1;HOB=0.5;DP=35;DP4=17,12,2,0;AD=1,1;AN=2;AC=0	GT:DP:SP:ADF:ADR:AD:PL:HP	./.:.:.:.:.:.:.:.	./.:.:.:.:.:.:.:.	0/0:1:0:1,.:0,.:1,.:.:.	./.:.:.:.:.:.:.:.
I	887677	.	C	T	105	.	MQ0F=0;MQ=60;SGB=-0.379885;ICB=1;HOB=0.5;DP=32;DP4=16,4,2,1;AD=1,1;AN=2;AC=0	GT:DP:SP:ADF:ADR:AD:PL:HP	./.:.:.:.:.:.:.:.	./.:.:.:.:.:.:.:.	0/0:1:0:0,.:1,.:1,.:.:.	./.:.:.:.:.:.:.:.
I	888488	.	A	G	999	.	MQ0F=0;MQ=60;SGB=-0.379885;ICB=1;HOB=0.5;VDB=0.22;RPB=1;MQB=1;BQB=1;DP=73;DP4=32,21,13,2;AD=1,1;AN=2;AC=0	GT:DP:SP:ADF:ADR:AD:PL:HP	0/0:1:0:1,.:0,.:1,.:.:.	./.:.:.:.:.:.:.:.	./.:.:.:.:.:.:.:.	./.:.:.:.:.:.:.:.
I	888634	.	T	G	140	.	SGB=-0.379885;MQ0F=0;ICB=1;HOB=0.5;MQ=60;DP=57;DP4=34,5,10,3;AD=1,1;AN=2;AC=0	GT:PL:DP:SP:ADF:ADR:AD:HP	0/0:.:1:0:1,.:0,.:1,.:.	./.:.:.:.:.:.:.:.	./.:.:.:.:.:.:.:.	./.:.:.:.:.:.:.:.
I	888858	.	G	C	93	.	MQ0F=0;MQ=60;SGB=-0.379885;ICB=1;HOB=0.5;RPB=1;MQB=1;BQB=1;DP=24;DP4=15,1,5,0;AD=1,1;AN=0;AC=0	GT:DP:SP:ADF:ADR:AD:PL:HP	./.:.:.:.:.:.:.:.	./.:.:.:.:.:.:.:.	./.:.:.:.:.:.:.:.	./.:.:.:.:.:.:.:.
I	889001	.	T	A	112	.	MQ0F=0;MQ=60;SGB=-0.379885;ICB=1;HOB=0.5;MQSB=1;RPB=1;MQB=1;BQB=1;DP=19;DP4=10,4,0,4;AD=1,1;AN=0;AC=0	GT:DP:SP:ADF:ADR:AD:PL:HP	./.:.:.:.:.:.:.:.	./.:.:.:.:.:.:.:.	./.:.:.:.:.:.:.:.	./.:.:.:.:.:.:.:.
I	889029	.	T	C	140	.	MQ0F=0;MQ=60;MQSB=1;SGB=-0.379885;ICB=1;HOB=0.5;RPB=1;MQB=1;BQB=1;DP=26;DP4=9,9,0,3;AD=1,1;AN=0;AC=0	GT:DP:SP:ADF:ADR:AD:PL:HP	./.:.:.:.:.:.:.:.	./.:.:.:.:.:.:.:.	./.:.:.:.:.:.:.:.	./.:.:.:.:.:.:.:.
I	889118	.	T	C	154	.	SGB=-0.379885;MQ0F=0;ICB=1;HOB=0.5;MQ=60;DP=39;DP4=22,10,1,1;AD=1,1;AN=0;AC=0	GT:PL:DP:SP:ADF:ADR:AD:HP	./.:.:.:.:.:.:.:.	./.:.:.:.:.:.:.:.	./.:.:.:.:.:.:.:.	./.:.:.:.:.:.:.:.
I	889157	.	T	C	154	.	SGB=-0.379885;MQ0F=0;ICB=1;HOB=0.5;MQ=60;DP=37;DP4=19,14,2,2;AD=0,1;AN=2;AC=0	GT:PL:DP:SP:ADF:ADR:AD:HP	./.:.:.:.:.:.:.:.	0/0:.:1:0:1,.:0,.:1,.:.	./.:.:.:.:.:.:.:.	./.:.:.:.:.:.:.:.
I	890310	.	C	A	71	.	MQ0F=0;MQ=60;VDB=0.02;SGB=-0.453602;ICB=1;HOB=0.5;DP=14;DP4=8,3,3,0;AD=1,1;AN=0;AC=0	GT:DP:SP:ADF:ADR:AD:PL:HP	./.:.:.:.:.:.:.:.	./.:.:.:.:.:.:.:.	./.:.:.:.:.:.:.:.	./.:.:.:.:.:.:.:.
I	890407	.	G	A	90	.	MQ0F=0;MQ=60;VDB=0.02;SGB=-0.453602;ICB=1;HOB=0.5;DP=15;DP4=8,2,3,0;AD=1,1;AN=0;AC=0	GT:DP:SP:ADF:ADR:AD:PL:HP	./.:.:.:.:.:.:.:.	./.:.:.:.:.:.:.:.	./.:.:.:.:.:.:.:.	./.:.:.:.:.:.:.:.
I	890582	.	T	A	112	.	MQ0F=0;MQ=60;SGB=-0.379885;ICB=1;HOB=0.5;MQSB=1;DP=25;DP4=10,2,4,2;AD=1,1;AN=2;AC=0	GT:DP:SP:ADF:ADR:AD:PL:HP	./.:.:.:.:.:.:.:.	./.:.:.:.:.:.:.:.	./.:.:.:.:.:.:.:.	0/0:1:0:1,.:0,.:1,.:.:.
I	890583	.	T	A	112	.	MQ0F=0;MQ=60;SGB=-0.379885;ICB=1;HOB=0.5;MQSB=1;DP=25;DP4=10,3,4,2;AD=1,1;AN=2;AC=0	GT:DP:SP:ADF:ADR:AD:PL:HP	./.:.:.:.:.:.:.:.	./.:.:.:.:.:.:.:.	./.:.:.:.:.:.:.:.	0/0:1:0:1,.:0,.:1,.:.:.
I	890584	.	T	A	112	.	MQ0F=0;MQ=60;SGB=-0.379885;ICB=1;HOB=0.5;MQSB=1;DP=25;DP4=11,2,4,2;AD=1,1;AN=2;AC=0	GT:DP:SP:ADF:ADR:AD:PL:HP	./.:.:.:.:.:.:.:.	./.:.:.:.:.:.:.:.	./.:.:.:.:.:.:.:.	0/0:1:0:1,.:0,.:1,.:.:.
I	890585	.	T	A	112	.	MQ0F=0;MQ=60;SGB=-0.379885;ICB=1;HOB=0.5;MQSB=1;DP=25;DP4=11,3,4,2;AD=1,1;AN=2;AC=0	GT:DP:SP:ADF:ADR:AD:PL:HP	./.:.:.:.:.:.:.:.	./.:.:.:.:.:.:.:.	./.:.:.:.:.:.:.:.	0/0:1:0:1,.:0,.:1,.:.:.
I	891428	.	A	G	71	.	MQ0F=0;MQ=60;SGB=-0.379885;ICB=1;HOB=0.5;DP=9;DP4=5,3,1,0;AD=0,1;AN=0;AC=0	GT:DP:SP:ADF:ADR:AD:PL:HP	./.:.:.:.:.:.:.:.	./.:.:.:.:.:.:.:.	./.:.:.:.:.:.:.:.	./.:.:.:.:.:.:.:.
I	892392	.	T	.	112	.	MQSB=1;MQ0F=0;MQ=60;DP=6;DP4=1,5,0,0;AD=1;AN=0	GT:DP:SP:ADF:ADR:AD	./.:.:.:.:.:.	./.:.:.:.:.:.	./.:.:.:.:.:.	./.:.:.:.:.:.
I	892612	.	C	.	90	.	MQ0F=0;MQ=60;SGB=-0.379885;DP=7;DP4=2,3,0,1;AD=1;AN=0	GT:DP:SP:ADF:ADR:AD	./.:.:.:.:.:.	./.:.:.:.:.:.	./.:.:.:.:.:.	./.:.:.:.:.:.
I	895508	.	A	.	71	.	MQ0F=0;MQ=60;DP=3;DP4=0,3,0,0;AD=1;AN=0	GT:DP:SP:ADF:ADR:AD	./.:.:.:.:.:.	./.:.:.:.:.:.	./.:.:.:.:.:.	./.:.:.:.:.:.
I	895895	.	T	A	90	.	SGB=-0.379885;MQ0F=0;ICB=1;HOB=0.5;MQ=60;DP=15;DP4=7,1,3,0;AD=0,1;AN=0;AC=0	GT:PL:DP:SP:ADF:ADR:AD:HP	./.:.:.:.:.:.:.:.	./.:.:.:.:.:.:.:.	./.:.:.:.:.:.:.:.	./.:.:.:.:.:.:.:.
I	897038	.	T	.	71	.	MQ0F=0;MQ=60;DP=3;DP4=2,0,0,0;AD=0;AN=0	GT:DP:SP:ADF:ADR:AD	./.:.:.:.:.:.	./.:.:.:.:.:.	./.:.:.:.:.:.	./.:.:.:.:.:.
I	899485	.	C	.	71	.	MQ0F=0;MQ=60;DP=3;DP4=1,2,0,0;AD=1;AN=2	GT:DP:SP:ADF:ADR:AD	./.:.:.:.:.:.	./.:.:.:.:.:.	0/0:1:0:0:1:1	./.:.:.:.:.:.
I	901891	.	A	G	142	.	MQ0F=0;MQ=60;MQSB=1;SGB=-0.379885;ICB=1;HOB=0.5;VDB=0.02;DP=55;DP4=18,9,6,3;AD=0,1;AN=0;AC=0	GT:DP:SP:ADF:ADR:AD:PL:HP	./.:.:.:.:.:.:.:.	./.:.:.:.:.:.:.:.	./.:.:.:.:.:.:.:.	./.:.:.:.:.:.:.:.
I	902306	.	A	G	90	.	MQ0F=0;MQ=60;SGB=-0.379885;ICB=1;HOB=0.5;DP=9;DP4=6,1,1,0;AD=1,1;AN=0;AC=0	GT:DP:SP:ADF:ADR:AD:PL:HP	./.:.:.:.:.:.:.:.	./.:.:.:.:.:.:.:.	./.:.:.:.:.:.:.:.	./.:.:.:.:.:.:.:.
I	902339	.	C	T	101	.	MQ0F=0;MQ=60;SGB=-0.379885;ICB=1;HOB=0.5;RPB=1;MQB=1;BQB=1;DP=14;DP4=7,3,1,1;AD=1,1;AN=2;AC=0	GT:DP:SP:ADF:ADR:AD:PL:HP	0/0:1:0:0,.:1,.:1,.:.:.	./.:.:.:.:.:.:.:.	./.:.:.:.:.:.:.:.	./.:.:.:.:.:.:.:.
I	902344	.	A	G	105	.	MQ0F=0;MQ=60;SGB=-0.379885;ICB=1;HOB=0.5;RPB=1;MQB=1;BQB=1;DP=14;DP4=7,3,1,1;AD=1,1;AN=2;AC=0	GT:DP:SP:ADF:ADR:AD:PL:HP	0/0:1:0:0,.:1,.:1,.:.:.	./.:.:.:.:.:.:.:.	./.:.:.:.:.:.:.:.	./.:.:.:.:.:.:.:.
I	904446	.	T	.	71	.	MQ0F=0;MQ=60;DP=6;DP4=0,5,0,0;AD=0;AN=0	GT:DP:SP:ADF:ADR:AD	./.:.:.:.:.:.	./.:.:.:.:.:.	./.:.:.:.:.:.	./.:.:.:.:.:.
I	904880	.	C	T	140	.	MQ0F=0;MQ=60;SGB=-0.379885;ICB=1;HOB=0.5;DP=32;DP4=20,2,0,3;AD=0,1;AN=2;AC=0	GT:DP:SP:ADF:ADR:AD:PL:HP	0/0:2:0:2,.:0,.:2,.:.:.	./.:.:.:.:.:.:.:.	./.:.:.:.:.:.:.:.	./.:.:.:.:.:.:.:.
I	905963	.	G	.	71	.	MQ0F=0;MQ=60;DP=3;DP4=0,3,0,0;AD=1;AN=2	GT:DP:SP:ADF:ADR:AD	./.:.:.:.:.:.	0/0:1:0:0:1:1	./.:.:.:.:.:.	./.:.:.:.:.:.
I	908062	.	A	.	71	.	MQ0F=0;MQ=60;SGB=-0.379885;DP=6;DP4=0,5,1,0;AD=0;AN=0	GT:DP:SP:ADF:ADR:AD	./.:.:.:.:.:.	./.:.:.:.:.:.	./.:.:.:.:.:.	./.:.:.:.:.:.
I	908801	.	A	C	90	.	SGB=-0.379885;MQ0F=0;MQ=47;DP=15;DP4=5,1,2,0;AD=0,1;AN=0;AC=0	GT:PL:DP:SP:ADF:ADR:AD	./.:.:.:.:.:.:.	./.:.:.:.:.:.:.	./.:.:.:.:.:.:.	./.:.:.:.:.:.:.
I	908826	.	T	C	134	.	SGB=-0.379885;MQ0F=0;ICB=1;HOB=0.5;MQ=60;DP=18;DP4=8,3,0,2;AD=1,1;AN=0;AC=0	GT:PL:DP:SP:ADF:ADR:AD:HP	./.:.:.:.:.:.:.:.	./.:.:.:.:.:.:.:.	./.:.:.:.:.:.:.:.	./.:.:.:.:.:.:.:.
I	908906	.	A	G	140	.	VDB=0.000507412;SGB=-0.686358;MQSB=0.00571605;MQ0F=0.5;MQ=10;ICB=1;HOB=0.5;DP=43;DP4=15,2,10,7;AD=1,1;AN=0;AC=0	GT:PL:DP:SP:ADF:ADR:AD:HP	./.:.:.:.:.:.:.:.	./.:.:.:.:.:.:.:.	./.:.:.:.:.:.:.:.	./.:.:.:.:.:.:.:.
I	908931	.	T	C	101	.	SGB=-0.379885;RPB=1;MQB=1;BQB=1;MQ0F=1;MQ=0;VDB=0.02;ICB=1;HOB=0.5;DP=26;DP4=6,7,3,1;AD=0,1;AN=0;AC=0	GT:DP:SP:ADF:ADR:AD:PL:HP	./.:.:.:.:.:.:.:.	./.:.:.:.:.:.:.:.	./.:.:.:.:.:.:.:.	./.:.:.:.:.:.:.:.
I	909161	.	A	G	999	.	MQ0F=0;MQ=40;SGB=-0.379885;ICB=1;HOB=0.5;DP=19;DP4=10,3,2,1;AD=1,1;AN=0;AC=0	GT:DP:SP:ADF:ADR:AD:PL:HP	./.:.:.:.:.:.:.:.	./.:.:.:.:.:.:.:.	./.:.:.:.:.:.:.:.	./.:.:.:.:.:.:.:.
I	909435	.	A	T	90	.	MQ0F=0;MQ=.;SGB=-0.379885;ICB=1;HOB=0.5;DP=20;DP4=8,2,3,2;AD=1,1;AN=2;AC=0	GT:DP:SP:ADF:ADR:AD:PL:HP	./.:.:.:.:.:.:.:.	0/0:1:0:1,.:0,.:1,.:.:.	./.:.:.:.:.:.:.:.	./.:.:.:.:.:.:.:.
I	909790	.	G	.	90	.	MQ0F=0;MQ=60;DP=7;DP4=1,5,0,0;AD=1;AN=2	GT:DP:SP:ADF:ADR:AD	0/0:1:0:0:1:1	./.:.:.:.:.:.	./.:.:.:.:.:.	./.:.:.:.:.:.
I	909906	.	C	T	105	.	MQ0F=0;MQ=60;SGB=-0.379885;ICB=1;HOB=0.5;DP=7;DP4=5,0,1,0;AD=1,1;AN=0;AC=0	GT:DP:SP:ADF:ADR:AD:PL:HP	./.:.:.:.:.:.:.:.	./.:.:.:.:.:.:.:.	./.:.:.:.:.:.:.:.	./.:.:.:.:.:.:.:.
I	910937	.	T	G	112	.	MQ0F=0;MQ=60;SGB=-0.379885;ICB=1;HOB=0.5;MQSB=1;DP=35;DP4=18,8,1,2;AD=2,1;AN=2;AC=0	GT:DP:SP:ADF:ADR:AD:PL:HP	./.:.:.:.:.:.:.:.	./.:.:.:.:.:.:.:.	0/0:1:0:0,.:1,.:1,.:.:.	./.:.:.:.:.:.:.:.
I	911376	.	T	C	132	.	SGB=-0.379885;MQ0F=0;ICB=1;HOB=0.5;MQ=60;DP=32;DP4=12,6,3,5;AD=1,1;AN=0;AC=0	GT:PL:DP:SP:ADF:ADR:AD:HP	./.:.:.:.:.:.:.:.	./.:.:.:.:.:.:.:.	./.:.:.:.:.:.:.:.	./.:.:.:.:.:.:.:.
I	911637	.	A	G	999	.	MQ0F=0;MQ=60;SGB=-0.379885;ICB=1;HOB=0.5;RPB=1;MQB=1;MQSB=1;BQB=1;DP=29;DP4=13,10,0,3;AD=1,1;AN=2;AC=0	GT:DP:SP:ADF:ADR:AD:PL:HP	./.:.:.:.:.:.:.:.	0/0:1:0:0,.:1,.:1,.:.:.	./.:.:.:.:.:.:.:.	./.:.:.:.:.:.:.:.
I	912399	.	T	C	124	.	MQSB=1;MQ0F=0;MQ=60;SGB=-0.379885;ICB=1;HOB=0.5;RPB=1;MQB=1;BQB=1;DP=31;DP4=8,15,1,1;AD=2,1;AN=0;AC=0	GT:DP:SP:ADF:ADR:AD:PL:HP	./.:.:.:.:.:.:.:.	./.:.:.:.:.:.:.:.	./.:.:.:.:.:.:.:.	./.:.:.:.:.:.:.:.
I	912424	.	T	A	112	.	MQSB=1;MQ0F=0;MQ=60;SGB=-0.379885;ICB=1;HOB=0.5;DP=22;DP4=4,16,0,2;AD=0,1;AN=0;AC=0	GT:DP:SP:ADF:ADR:AD:PL:HP	./.:.:.:.:.:.:.:.	./.:.:.:.:.:.:.:.	./.:.:.:.:.:.:.:.	./.:.:.:.:.:.:.:.
I	913015	.	A	.	90	.	MQ0F=0;MQ=60;DP=14;DP4=8,4,0,0;AD=1;AN=0	GT:DP:SP:ADF:ADR:AD	./.:.:.:.:.:.	./.:.:.:.:.:.	./.:.:.:.:.:.	./.:.:.:.:.:.
I	913016	.	G	.	90	.	MQ0F=0;MQ=60;DP=14;DP4=8,3,0,0;AD=1;AN=0	GT:DP:SP:ADF:ADR:AD	./.:.:.:.:.:.	./.:.:.:.:.:.	./.:.:.:.:.:.	./.:.:.:.:.:.
I	913018	.	G	.	90	.	MQ0F=0;MQ=60;DP=14;DP4=8,3,0,0;AD=1;AN=0	GT:DP:SP:ADF:ADR:AD	./.:.:.:.:.:.	./.:.:.:.:.:.	./.:.:.:.:.:.	./.:.:.:.:.:.
I	913510	.	G	A	999	.	MQ0F=0;MQ=60;SGB=-0.379885;VDB=0.38;ICB=1;HOB=0.5;MQSB=1;RPB=1;MQB=1;BQB=1;DP=112;DP4=38,24,12,10;AD=0,1;AN=2;AC=0	GT:DP:SP:ADF:ADR:AD:PL:HP	0/0:2:0:2,.:0,.:2,.:.:.	./.:.:.:.:.:.:.:.	./.:.:.:.:.:.:.:.	./.:.:.:.:.:.:.:.
I	913694	.	C	A,G	154	.	MQ0F=0;MQ=60;SGB=-0.379885;ICB=1;HOB=0.5;VDB=0.14;MQSB=1;RPB=1;MQB=1;BQB=1;DP=92;DP4=26,26,7,16;AD=1,1,2;AN=2;AC=0,0	GT:DP:SP:ADF:ADR:AD:PL:HP	./.:.:.:.:.:.:.:.	./.:.:.:.:.:.:.:.	0/0:1:0:1,.,.:0,.,.:1,.,.:.:.	./.:.:.:.:.:.:.:.
I	913727	.	G	A	999	.	MQ0F=0;MQ=60;SGB=-0.379885;ICB=1;HOB=0.5;MQSB=1;VDB=0.02;DP=95;DP4=29,43,5,4;AD=1,1;AN=2;AC=0	GT:DP:SP:ADF:ADR:AD:PL:HP	./.:.:.:.:.:.:.:.	./.:.:.:.:.:.:.:.	0/0:1:0:1,.:0,.:1,.:.:.	./.:.:.:.:.:.:.:.
I	913837	.	A	T	999	.	MQ0F=0;MQ=60;SGB=-0.379885;MQSB=1;ICB=1;HOB=0.5;VDB=0.84;DP=52;DP4=13,21,5,1;AD=1,1;AN=2;AC=0	GT:DP:SP:ADF:ADR:AD:PL:HP	./.:.:.:.:.:.:.:.	./.:.:.:.:.:.:.:.	0/0:1:0:0,.:1,.:1,.:.:.	./.:.:.:.:.:.:.:.
I	913848	.	T	C	999	.	MQ0F=0;MQ=60;SGB=-0.379885;MQSB=1;ICB=1;HOB=0.5;DP=51;DP4=15,20,4,1;AD=1,1;AN=2;AC=0	GT:DP:SP:ADF:ADR:AD:PL:HP	./.:.:.:.:.:.:.:.	./.:.:.:.:.:.:.:.	0/0:1:0:0,.:1,.:1,.:.:.	./.:.:.:.:.:.:.:.
I	913928	.	G	A	131	.	MQ0F=0;MQ=60;SGB=-0.379885;ICB=1;HOB=0.5;RPB=1;MQB=1;MQSB=1;BQB=1;VDB=0.96;DP=55;DP4=18,11,10,2;AD=1,1;AN=0;AC=0	GT:DP:SP:ADF:ADR:AD:PL:HP	./.:.:.:.:.:.:.:.	./.:.:.:.:.:.:.:.	./.:.:.:.:.:.:.:.	./.:.:.:.:.:.:.:.
I	914917	.	G	T	124	.	MQ0F=0;MQ=60;SGB=-0.379885;ICB=1;HOB=0.5;DP=29;DP4=15,3,4,2;AD=1,1;AN=0;AC=0	GT:DP:SP:ADF:ADR:AD:PL:HP	./.:.:.:.:.:.:.:.	./.:.:.:.:.:.:.:.	./.:.:.:.:.:.:.:.	./.:.:.:.:.:.:.:.
I	915837	.	T	G	999	.	MQSB=1;MQ0F=0;MQ=46;SGB=-0.379885;VDB=0.0349627;DP=120;DP4=30,59,5,1;AD=1,3;AN=2;AC=0	GT:DP:SP:ADF:ADR:AD:PL	0/0:1:0:1,.:0,.:1,.:.	./.:.:.:.:.:.:.	./.:.:.:.:.:.:.	./.:.:.:.:.:.:.
I	915840	.	C	G,T	999	.	MQSB=1;MQ0F=0;MQ=46;SGB=-0.379885;ICB=1;HOB=0.5;VDB=0.0349627;DP=105;DP4=27,45,5,0;AD=1,1,3;AN=2;AC=0,0	GT:DP:SP:ADF:ADR:AD:PL:HP	0/0:1:0:1,.,.:0,.,.:1,.,.:.:.	./.:0:0:0,.,.:0,.,.:0,.,.:.:.	./.:.:.:.:.:.:.:.	./.:.:.:.:.:.:.:.
I	915864	.	G	A	999	.	MQ0F=0;MQ=60;MQSB=1;SGB=-0.379885;ICB=1;HOB=0.5;DP=52;DP4=24,16,4,0;AD=1,1;AN=2;AC=0	GT:DP:SP:ADF:ADR:AD:PL:HP	0/0:1:0:1,.:0,.:1,.:.:.	./.:0:0:0,.:0,.:0,.:.:.	./.:.:.:.:.:.:.:.	./.:.:.:.:.:.:.:.
I	915904	.	C	A	999	.	MQ0F=0;MQ=60;MQSB=1;SGB=-0.379885;ICB=1;HOB=0.5;DP=48;DP4=19,15,2,0;AD=1,1;AN=2;AC=0	GT:DP:SP:ADF:ADR:AD:PL:HP	0/0:1:0:0,.:1,.:1,.:.:.	./.:.:.:.:.:.:.:.	./.:.:.:.:.:.:.:.	./.:.:.:.:.:.:.:.
I	916826	.	T	C	999	.	MQ0F=0;MQ=60;VDB=0.02;SGB=-0.453602;ICB=1;HOB=0.5;MQSB=1;RPB=1;MQB=1;BQB=1;DP=76;DP4=33,11,10,1;AD=1,1;AN=0;AC=0	GT:DP:SP:ADF:ADR:AD:PL:HP	./.:.:.:.:.:.:.:.	./.:.:.:.:.:.:.:.	./.:.:.:.:.:.:.:.	./.:.:.:.:.:.:.:.
I	917584	.	T	C	228	.	MQ0F=0;MQ=60;VDB=5.9664e-22;SGB=-0.693146;MQSB=1;ICB=1;HOB=0.5;DP=56;DP4=7,1,3,42;AD=1,1;AN=0;AC=0	GT:DP:SP:ADF:ADR:AD:PL:HP	./.:.:.:.:.:.:.:.	./.:.:.:.:.:.:.:.	./.:.:.:.:.:.:.:.	./.:.:.:.:.:.:.:.
I	918742	.	T	C	144	.	MQ0F=0;MQ=60;SGB=-0.379885;ICB=1;HOB=0.5;MQSB=1;DP=27;DP4=8,8,3,4;AD=0,1;AN=0;AC=0	GT:DP:SP:ADF:ADR:AD:PL:HP	./.:.:.:.:.:.:.:.	./.:.:.:.:.:.:.:.	./.:.:.:.:.:.:.:.	./.:.:.:.:.:.:.:.
I	919553	.	A	T	182	.	MQ0F=0;MQ=60;VDB=3.3258e-08;SGB=-0.683931;ICB=1;HOB=0.5;DP=21;DP4=2,5,13,1;AD=1,1;AN=0;AC=0	GT:DP:SP:ADF:ADR:AD:PL:HP	./.:.:.:.:.:.:.:.	./.:.:.:.:.:.:.:.	./.:.:.:.:.:.:.:.	./.:.:.:.:.:.:.:.
I	920051	.	G	A	112	.	MQ0F=0;MQ=60;MQSB=1;SGB=-0.379885;DP=25;DP4=11,9,2,0;AD=1,1;AN=0;AC=0	GT:DP:SP:ADF:ADR:AD:PL	./.:.:.:.:.:.:.	./.:.:.:.:.:.:.	./.:.:.:.:.:.:.	./.:.:.:.:.:.:.
I	920508	.	T	G	131	.	MQ0F=0;MQ=60;MQSB=1;SGB=-0.379885;ICB=1;HOB=0.5;DP=30;DP4=12,8,0,1;AD=0,1;AN=0;AC=0	GT:DP:SP:ADF:ADR:AD:PL:HP	./.:.:.:.:.:.:.:.	./.:.:.:.:.:.:.:.	./.:.:.:.:.:.:.:.	./.:.:.:.:.:.:.:.
I	920542	.	A	G	127	.	MQ0F=0;MQ=60;MQSB=1;SGB=-0.379885;ICB=1;HOB=0.5;DP=31;DP4=11,13,0,1;AD=0,1;AN=0;AC=0	GT:DP:SP:ADF:ADR:AD:PL:HP	./.:.:.:.:.:.:.:.	./.:.:.:.:.:.:.:.	./.:.:.:.:.:.:.:.	./.:.:.:.:.:.:.:.
I	920802	.	A	T	140	.	MQ0F=0;MQ=60;MQSB=1;SGB=-0.379885;ICB=1;HOB=0.5;DP=32;DP4=11,12,3,0;AD=1,1;AN=0;AC=0	GT:DP:SP:ADF:ADR:AD:PL:HP	./.:.:.:.:.:.:.:.	./.:.:.:.:.:.:.:.	./.:.:.:.:.:.:.:.	./.:.:.:.:.:.:.:.
I	921171	.	A	T	112	.	MQ0F=0;MQ=60;MQSB=1;SGB=-0.379885;RPB=1;MQB=1;BQB=1;ICB=1;HOB=0.5;DP=174;DP4=77,82,2,3;AD=1,1;AN=2;AC=0	GT:DP:SP:ADF:ADR:AD:PL:HP	./.:.:.:.:.:.:.:.	./.:.:.:.:.:.:.:.	./.:.:.:.:.:.:.:.	0/0:1:0:0,.:1,.:1,.:.:.
I	922010	.	G	T	105	.	MQ0F=0;MQ=.;SGB=-0.379885;ICB=1;HOB=0.5;RPB=1;MQB=1;MQSB=1;BQB=1;DP=54;DP4=37,4,5,2;AD=1,1;AN=2;AC=0	GT:DP:SP:ADF:ADR:AD:PL:HP	./.:.:.:.:.:.:.:.	0/0:1:0:1,.:0,.:1,.:.:.	./.:.:.:.:.:.:.:.	./.:.:.:.:.:.:.:.
I	922115	.	A	G	999	.	MQ0F=0;MQ=60;MQSB=1;SGB=-0.379885;ICB=1;HOB=0.5;VDB=0.0279572;DP=55;DP4=20,20,3,4;AD=0,3;AN=2;AC=0	GT:DP:SP:ADF:ADR:AD:PL:HP	./.:.:.:.:.:.:.:.	0/0:1:0:0,.:1,.:1,.:.:.	./.:.:.:.:.:.:.:.	./.:.:.:.:.:.:.:.
I	922374	.	C	T	131	.	MQ0F=0;MQ=60;SGB=-0.379885;RPB=1;MQB=1;BQB=1;ICB=1;HOB=0.5;MQSB=1;DP=46;DP4=15,17,3,4;AD=6,1;AN=2;AC=1	GT:DP:SP:ADF:ADR:AD:PL:HP	./.:.:.:.:.:.:.:.	./.:.:.:.:.:.:.:.	./.:.:.:.:.:.:.:.	0/1:2:0:0,0:1,1:1,1:35,0,35:AB
I	923160	.	C	.	97	.	MQ0F=0;MQ=60;DP=10;DP4=7,3,0,0;AD=1;AN=0	GT:DP:SP:ADF:ADR:AD	./.:.:.:.:.:.	./.:.:.:.:.:.	./.:.:.:.:.:.	./.:.:.:.:.:.
I	923181	.	C	.	97	.	MQ0F=0;MQ=60;DP=11;DP4=8,2,0,0;AD=1;AN=0	GT:DP:SP:ADF:ADR:AD	./.:.:.:.:.:.	./.:.:.:.:.:.	./.:.:.:.:.:.	./.:.:.:.:.:.
I	923278	.	G	A	97	.	MQ0F=0;MQ=60;VDB=0.02;SGB=-0.453602;RPB=1;MQB=1;BQB=1;ICB=1;HOB=0.5;DP=21;DP4=5,2,9,0;AD=2,1;AN=0;AC=0	GT:DP:SP:ADF:ADR:AD:PL:HP	./.:.:.:.:.:.:.:.	./.:.:.:.:.:.:.:.	./.:.:.:.:.:.:.:.	./.:.:.:.:.:.:.:.
I	923295	.	C	T	151	.	MQ0F=0;MQ=60;VDB=0.02;SGB=-0.453602;RPB=1;MQB=1;BQB=1;ICB=1;HOB=0.5;DP=23;DP4=6,1,8,0;AD=3,1;AN=0;AC=0	GT:DP:SP:ADF:ADR:AD:PL:HP	./.:.:.:.:.:.:.:.	./.:.:.:.:.:.:.:.	./.:.:.:.:.:.:.:.	./.:.:.:.:.:.:.:.
I	925133	.	A	T	130	.	SGB=-0.379885;MQ0F=0;MQ=60;MQSB=1;ICB=1;HOB=0.5;DP=22;DP4=8,2,7,0;AD=1,1;AN=2;AC=0	GT:PL:DP:SP:ADF:ADR:AD:HP	./.:.:.:.:.:.:.:.	0/0:.:1:0:1,.:0,.:1,.:.	./.:.:.:.:.:.:.:.	./.:.:.:.:.:.:.:.
I	925135	.	C	A	119	.	SGB=-0.379885;MQ0F=0;MQ=60;MQSB=1;ICB=1;HOB=0.5;DP=22;DP4=8,2,7,0;AD=1,1;AN=2;AC=0	GT:PL:DP:SP:ADF:ADR:AD:HP	./.:.:.:.:.:.:.:.	0/0:.:1:0:1,.:0,.:1,.:.	./.:.:.:.:.:.:.:.	./.:.:.:.:.:.:.:.
I	925405	.	C	T	71	.	MQ0F=0;MQ=60;SGB=-0.379885;DP=12;DP4=7,1,2,0;AD=1,1;AN=2;AC=0	GT:DP:SP:ADF:ADR:AD:PL	./.:.:.:.:.:.:.	0/0:1:0:0,.:1,.:1,.:.	./.:.:.:.:.:.:.	./.:.:.:.:.:.:.
I	925704	.	C	T	999	.	MQ0F=0;MQ=60;MQSB=1;SGB=-0.379885;ICB=1;HOB=0.5;DP=32;DP4=20,5,3,1;AD=0,1;AN=0;AC=0	GT:DP:SP:ADF:ADR:AD:PL:HP	./.:.:.:.:.:.:.:.	./.:.:.:.:.:.:.:.	./.:.:.:.:.:.:.:.	./.:.:.:.:.:.:.:.
I	926895	.	G	C	105	.	MQ0F=0;MQ=60;SGB=-0.379885;ICB=1;HOB=0.5;DP=17;DP4=6,6,2,0;AD=1,1;AN=0;AC=0	GT:DP:SP:ADF:ADR:AD:PL:HP	./.:.:.:.:.:.:.:.	./.:.:.:.:.:.:.:.	./.:.:.:.:.:.:.:.	./.:.:.:.:.:.:.:.
I	927179	.	G	A	154	.	MQ0F=0;MQ=60;VDB=0.02;SGB=-0.453602;RPB=1;MQB=1;BQB=1;ICB=1;HOB=0.5;DP=42;DP4=26,5,5,0;AD=1,2;AN=0;AC=0	GT:DP:SP:ADF:ADR:AD:PL:HP	./.:.:.:.:.:.:.:.	./.:.:.:.:.:.:.:.	./.:.:.:.:.:.:.:.	./.:.:.:.:.:.:.:.
I	928120	.	A	G	140	.	MQSB=1;MQ0F=0;MQ=60;SGB=-0.379885;ICB=1;HOB=0.5;DP=20;DP4=8,5,0,1;AD=0,1;AN=0;AC=0	GT:DP:SP:ADF:ADR:AD:PL:HP	./.:.:.:.:.:.:.:.	./.:.:.:.:.:.:.:.	./.:.:.:.:.:.:.:.	./.:.:.:.:.:.:.:.
I	928531	.	C	.	112	.	MQ0F=0;MQ=60;MQSB=1;DP=10;DP4=5,4,0,0;AD=1;AN=0	GT:DP:SP:ADF:ADR:AD	./.:.:.:.:.:.	./.:.:.:.:.:.	./.:.:.:.:.:.	./.:.:.:.:.:.
I	928719	.	T	.	101	.	MQ0F=0;MQ=60;DP=9;DP4=3,4,0,0;AD=1;AN=0	GT:DP:SP:ADF:ADR:AD	./.:.:.:.:.:.	./.:.:.:.:.:.	./.:.:.:.:.:.	./.:.:.:.:.:.
I	929429	.	A	G	146	.	MQ0F=0;MQ=60;SGB=-0.379885;ICB=1;HOB=0.5;RPB=1;MQB=1;MQSB=1;BQB=1;VDB=0.42;DP=74;DP4=29,6,9,5;AD=1,1;AN=2;AC=0	GT:DP:SP:ADF:ADR:AD:PL:HP	./.:.:.:.:.:.:.:.	0/0:1:0:1,.:0,.:1,.:.:.	./.:.:.:.:.:.:.:.	./.:.:.:.:.:.:.:.
I	930186	.	T	C	999	.	MQ0F=0;MQ=60;SGB=-0.379885;ICB=1;HOB=0.5;MQSB=1;RPB=1;MQB=1;BQB=1;DP=126;DP4=44,18,17,3;AD=1,1;AN=2;AC=0	GT:DP:SP:ADF:ADR:AD:PL:HP	./.:.:.:.:.:.:.:.	0/0:1:0:0,.:0,.:0,.:.:.	./.:.:.:.:.:.:.:.	./.:.:.:.:.:.:.:.
I	930273	.	G	C	101	.	MQ0F=0;MQ=60;SGB=-0.379885;ICB=1;HOB=0.5;DP=31;DP4=14,8,2,4;AD=1,1;AN=0;AC=0	GT:DP:SP:ADF:ADR:AD:PL:HP	./.:.:.:.:.:.:.:.	./.:.:.:.:.:.:.:.	./.:.:.:.:.:.:.:.	./.:.:.:.:.:.:.:.
I	931003	.	G	T	105	.	MQ0F=0;MQ=60;SGB=-0.379885;ICB=1;HOB=0.5;DP=29;DP4=8,17,3,0;AD=1,1;AN=2;AC=0	GT:DP:SP:ADF:ADR:AD:PL:HP	./.:.:.:.:.:.:.:.	./.:.:.:.:.:.:.:.	./.:.:.:.:.:.:.:.	0/0:1:0:1,.:0,.:1,.:.:.
I	934817	.	A	T	999	.	MQ0F=0;MQ=60;SGB=-0.379885;VDB=0.309755;RPB=0.5;MQB=0;BQB=0.875;MQSB=1;ICB=1;HOB=0.5;DP=623;DP4=50,101,58,295;AD=0,1;AN=6;AC=0	GT:DP:SP:ADF:ADR:AD:PL:HP	0/0:3:0:1,.:1,.:2,.:.:.	0/0:1:0:0,.:0,.:0,.:.:.	./.:.:.:.:.:.:.:.	0/0:1:0:0,.:0,.:0,.:.:.
I	934927	.	A	T	154	.	MQ0F=0;MQ=60;MQSB=1;SGB=-0.379885;ICB=1;HOB=0.5;RPB=1;MQB=1;BQB=1;VDB=0.02;DP=103;DP4=26,50,5,5;AD=1,1;AN=4;AC=0	GT:DP:SP:ADF:ADR:AD:PL:HP	0/0:1:0:1,.:0,.:1,.:.:.	0/0:1:0:0,.:1,.:1,.:.:.	./.:.:.:.:.:.:.:.	./.:.:.:.:.:.:.:.
I	935029	.	C	T	135	.	MQ0F=0;MQ=60;SGB=-0.379885;ICB=1;HOB=0.5;VDB=0.0437511;MQSB=1;DP=26;DP4=7,7,3,5;AD=0,1;AN=2;AC=0	GT:DP:SP:ADF:ADR:AD:PL:HP	0/0:1:0:0,.:1,.:1,.:.:.	./.:.:.:.:.:.:.:.	./.:.:.:.:.:.:.:.	./.:.:.:.:.:.:.:.
I	935110	.	C	T	105	.	MQ0F=0;MQ=60;SGB=-0.379885;ICB=1;HOB=0.5;DP=22;DP4=4,11,4,0;AD=0,1;AN=0;AC=0	GT:DP:SP:ADF:ADR:AD:PL:HP	./.:.:.:.:.:.:.:.	./.:.:.:.:.:.:.:.	./.:.:.:.:.:.:.:.	./.:.:.:.:.:.:.:.
I	935405	.	G	A	90	.	MQ0F=0;MQ=60;SGB=-0.379885;VDB=0.02;ICB=1;HOB=0.5;DP=25;DP4=6,8,4,2;AD=1,1;AN=0;AC=0	GT:DP:SP:ADF:ADR:AD:PL:HP	./.:.:.:.:.:.:.:.	./.:.:.:.:.:.:.:.	./.:.:.:.:.:.:.:.	./.:.:.:.:.:.:.:.
I	935443	.	A	G	90	.	MQ0F=0;MQ=60;SGB=-0.379885;ICB=1;HOB=0.5;VDB=0.02;DP=27;DP4=5,11,5,4;AD=0,1;AN=2;AC=0	GT:DP:SP:ADF:ADR:AD:PL:HP	./.:.:.:.:.:.:.:.	0/0:1:0:1,.:0,.:1,.:.:.	./.:.:.:.:.:.:.:.	./.:.:.:.:.:.:.:.
I	935668	.	G	A	140	.	MQ0F=0;MQ=60;SGB=-0.379885;ICB=1;HOB=0.5;VDB=0.22;MQSB=1;DP=23;DP4=8,4,3,3;AD=0,2;AN=4;AC=0	GT:DP:SP:ADF:ADR:AD:PL:HP	./.:.:.:.:.:.:.:.	0/0:1:0:0,.:1,.:1,.:.:.	./.:.:.:.:.:.:.:.	0/0:1:0:1,.:0,.:1,.:.:.
I	935712	.	A	T	131	.	MQ0F=0;MQ=60;MQSB=1;SGB=-0.379885;VDB=0.22;DP=21;DP4=6,3,3,1;AD=0,1;AN=2;AC=0	GT:DP:SP:ADF:ADR:AD:PL	./.:.:.:.:.:.:.	./.:.:.:.:.:.:.	./.:.:.:.:.:.:.	0/0:1:0:1,.:0,.:1,.:.
I	935842	.	C	T	999	.	MQ0F=0;MQ=60;SGB=-0.379885;ICB=1;HOB=0.5;DP=25;DP4=9,4,1,4;AD=0,1;AN=4;AC=0	GT:DP:SP:ADF:ADR:AD:PL:HP	0/0:1:0:1,.:0,.:1,.:.:.	./.:.:.:.:.:.:.:.	./.:.:.:.:.:.:.:.	0/0:1:0:1,.:0,.:1,.:.:.
I	936481	.	T	G	131	.	MQ0F=0;MQ=60;SGB=-0.379885;MQSB=1;ICB=1;HOB=0.5;DP=22;DP4=3,10,1,4;AD=0,1;AN=4;AC=0	GT:DP:SP:ADF:ADR:AD:PL:HP	./.:.:.:.:.:.:.:.	0/0:1:0:1,.:0,.:1,.:.:.	./.:.:.:.:.:.:.:.	0/0:2:0:1,.:1,.:2,.:.:.
I	937541	.	A	T	90	.	MQ0F=0;MQ=60;SGB=-0.379885;ICB=1;HOB=0.5;DP=27;DP4=9,5,2,4;AD=1,1;AN=0;AC=0	GT:DP:SP:ADF:ADR:AD:PL:HP	./.:.:.:.:.:.:.:.	./.:.:.:.:.:.:.:.	./.:.:.:.:.:.:.:.	./.:.:.:.:.:.:.:.
I	938007	.	A	G	90	.	MQ0F=0;MQ=60;SGB=-0.379885;ICB=1;HOB=0.5;DP=36;DP4=13,10,3,2;AD=1,1;AN=2;AC=0	GT:DP:SP:ADF:ADR:AD:PL:HP	./.:.:.:.:.:.:.:.	0/0:1:0:0,.:1,.:1,.:.:.	./.:.:.:.:.:.:.:.	./.:.:.:.:.:.:.:.
I	938918	.	A	C	90	.	MQ0F=0;MQ=60;SGB=-0.379885;ICB=1;HOB=0.5;DP=12;DP4=5,1,1,2;AD=1,1;AN=2;AC=0	GT:DP:SP:ADF:ADR:AD:PL:HP	./.:.:.:.:.:.:.:.	0/0:1:0:0,.:1,.:1,.:.:.	./.:.:.:.:.:.:.:.	./.:.:.:.:.:.:.:.
I	938920	.	T	A	90	.	MQ0F=0;MQ=60;SGB=-0.379885;RPB=1;MQB=1;BQB=1;ICB=1;HOB=0.5;DP=13;DP4=5,2,1,1;AD=1,1;AN=2;AC=0	GT:DP:SP:ADF:ADR:AD:PL:HP	./.:.:.:.:.:.:.:.	0/0:1:0:0,.:1,.:1,.:.:.	./.:.:.:.:.:.:.:.	./.:.:.:.:.:.:.:.
I	940594	.	C	G	124	.	MQ0F=0;MQ=60;SGB=-0.379885;ICB=1;HOB=0.5;DP=30;DP4=14,9,1,2;AD=1,1;AN=0;AC=0	GT:DP:SP:ADF:ADR:AD:PL:HP	./.:.:.:.:.:.:.:.	./.:.:.:.:.:.:.:.	./.:.:.:.:.:.:.:.	./.:.:.:.:.:.:.:.
I	940814	.	G	A	140	.	MQ0F=0;MQ=60;SGB=-0.379885;ICB=1;HOB=0.5;RPB=1;MQB=1;BQB=1;MQSB=1;DP=80;DP4=30,11,5,1;AD=0,1;AN=4;AC=0	GT:DP:SP:ADF:ADR:AD:PL:HP	0/0:1:0:1,.:0,.:1,.:.:.	0/0:1:0:1,.:0,.:1,.:.:.	./.:.:.:.:.:.:.:.	./.:.:.:.:.:.:.:.
I	941130	.	T	A	90	.	MQ0F=0;MQ=60;SGB=-0.379885;ICB=1;HOB=0.5;DP=10;DP4=5,2,1,0;AD=0,1;AN=0;AC=0	GT:DP:SP:ADF:ADR:AD:PL:HP	./.:.:.:.:.:.:.:.	./.:.:.:.:.:.:.:.	./.:.:.:.:.:.:.:.	./.:.:.:.:.:.:.:.
I	941741	.	A	T	90	.	MQ0F=0;MQ=60;SGB=-0.379885;ICB=1;HOB=0.5;VDB=0.02;DP=17;DP4=7,3,4,1;AD=0,2;AN=0;AC=0	GT:DP:SP:ADF:ADR:AD:PL:HP	./.:.:.:.:.:.:.:.	./.:.:.:.:.:.:.:.	./.:.:.:.:.:.:.:.	./.:.:.:.:.:.:.:.
I	943584	.	A	C	999	.	MQ0F=0;MQ=60;SGB=-0.379885;ICB=1;HOB=0.5;DP=54;DP4=41,3,1,2;AD=1,1;AN=0;AC=0	GT:DP:SP:ADF:ADR:AD:PL:HP	./.:.:.:.:.:.:.:.	./.:.:.:.:.:.:.:.	./.:.:.:.:.:.:.:.	./.:.:.:.:.:.:.:.
I	943592	.	G	T	999	.	MQ0F=0;MQ=60;SGB=-0.379885;ICB=1;HOB=0.5;DP=53;DP4=40,4,1,2;AD=1,1;AN=0;AC=0	GT:DP:SP:ADF:ADR:AD:PL:HP	./.:.:.:.:.:.:.:.	./.:.:.:.:.:.:.:.	./.:.:.:.:.:.:.:.	./.:.:.:.:.:.:.:.
I	944130	.	G	C	140	.	MQ0F=0;MQ=60;SGB=-0.379885;ICB=1;HOB=0.5;DP=26;DP4=13,3,2,0;AD=0,1;AN=0;AC=0	GT:DP:SP:ADF:ADR:AD:PL:HP	./.:.:.:.:.:.:.:.	./.:.:.:.:.:.:.:.	./.:.:.:.:.:.:.:.	./.:.:.:.:.:.:.:.
I	946698	.	A	G	124	.	SGB=-0.379885;MQ0F=0;ICB=1;HOB=0.5;MQ=60;RPB=1;MQB=1;MQSB=1;BQB=1;DP=21;DP4=6,6,3,1;AD=1,1;AN=2;AC=0	GT:PL:DP:SP:ADF:ADR:AD:HP	./.:.:.:.:.:.:.:.	0/0:.:2:0:2,.:0,.:2,.:.	./.:.:.:.:.:.:.:.	./.:.:.:.:.:.:.:.
I	946888	.	T	G,C	112	.	MQ0F=0;MQ=40;SGB=-0.379885;ICB=1;HOB=0.5;VDB=0.98;MQSB=1;DP=59;DP4=18,4,9,5;AD=1,1,1;AN=2;AC=2,0	GT:DP:SP:ADF:ADR:AD:PL:HP	./.:.:.:.:.:.:.:.	./.:.:.:.:.:.:.:.	./.:.:.:.:.:.:.:.	1/1:1:0:0,1,.:0,0,.:0,1,.:44,3,0,.,.,.:.
I	948589	.	C	.	124	.	MQ0F=0;MQ=60;DP=15;DP4=7,3,0,0;AD=1;AN=2	GT:DP:SP:ADF:ADR:AD	./.:.:.:.:.:.	0/0:1:0:0:1:1	./.:.:.:.:.:.	./.:.:.:.:.:.
I	951132	.	A	T	124	.	MQ0F=0;MQ=60;SGB=-0.379885;ICB=1;HOB=0.5;DP=28;DP4=12,6,3,1;AD=1,1;AN=2;AC=0	GT:DP:SP:ADF:ADR:AD:PL:HP	./.:.:.:.:.:.:.:.	./.:.:.:.:.:.:.:.	0/0:1:0:1,.:0,.:1,.:.:.	./.:.:.:.:.:.:.:.
I	951190	.	T	C	112	.	MQ0F=0;MQ=60;SGB=-0.379885;ICB=1;HOB=0.5;VDB=0.86;MQSB=1;DP=27;DP4=11,4,5,1;AD=1,2;AN=2;AC=0	GT:DP:SP:ADF:ADR:AD:PL:HP	./.:.:.:.:.:.:.:.	./.:.:.:.:.:.:.:.	0/0:1:0:1,.:0,.:1,.:.:.	./.:.:.:.:.:.:.:.
I	951205	.	A	C	90	.	MQ0F=0;MQ=60;SGB=-0.379885;ICB=1;HOB=0.5;VDB=0.22;MQSB=1;DP=19;DP4=6,3,4,2;AD=1,2;AN=2;AC=0	GT:DP:SP:ADF:ADR:AD:PL:HP	./.:.:.:.:.:.:.:.	./.:.:.:.:.:.:.:.	0/0:1:0:1,.:0,.:1,.:.:.	./.:.:.:.:.:.:.:.
I	951991	.	T	A	90	.	MQ0F=0;MQ=60;SGB=-0.379885;ICB=1;HOB=0.5;DP=8;DP4=3,1,1,0;AD=1,1;AN=0;AC=0	GT:DP:SP:ADF:ADR:AD:PL:HP	./.:.:.:.:.:.:.:.	./.:.:.:.:.:.:.:.	./.:.:.:.:.:.:.:.	./.:.:.:.:.:.:.:.
I	951992	.	G	A	90	.	MQ0F=0;MQ=60;SGB=-0.379885;ICB=1;HOB=0.5;DP=8;DP4=3,1,1,0;AD=1,1;AN=0;AC=0	GT:DP:SP:ADF:ADR:AD:PL:HP	./.:.:.:.:.:.:.:.	./.:.:.:.:.:.:.:.	./.:.:.:.:.:.:.:.	./.:.:.:.:.:.:.:.
I	952449	.	C	T	105	.	MQ0F=0;MQ=60;SGB=-0.379885;RPB=1;MQB=1;MQSB=1;BQB=1;ICB=1;HOB=0.5;VDB=0.02;DP=69;DP4=9,40,4,6;AD=1,1;AN=0;AC=0	GT:DP:SP:ADF:ADR:AD:PL:HP	./.:.:.:.:.:.:.:.	./.:.:.:.:.:.:.:.	./.:.:.:.:.:.:.:.	./.:.:.:.:.:.:.:.
I	952606	.	T	C,A	131	.	MQ0F=0;MQ=60;SGB=-0.379885;ICB=1;HOB=0.5;MQSB=1;VDB=0.873285;RPB=1;MQB=1;BQB=1;DP=53;DP4=16,15,3,4;AD=1,1,1;AN=2;AC=0,0	GT:DP:SP:ADF:ADR:AD:PL:HP	0/0:1:0:0,.,.:1,.,.:1,.,.:.:.	./.:.:.:.:.:.:.:.	./.:.:.:.:.:.:.:.	./.:.:.:.:.:.:.:.
I	952797	.	G	A	105	.	MQ0F=0;MQ=60;SGB=-0.379885;ICB=1;HOB=0.5;DP=24;DP4=11,7,3,0;AD=1,1;AN=2;AC=0	GT:DP:SP:ADF:ADR:AD:PL:HP	0/0:1:0:1,.:0,.:1,.:.:.	./.:.:.:.:.:.:.:.	./.:.:.:.:.:.:.:.	./.:.:.:.:.:.:.:.
I	953228	.	A	T	999	.	SGB=-0.379885;MQ0F=0;MQ=60;DP=64;DP4=2,21,2,0;AD=4,1;AN=0;AC=0	GT:PL:DP:SP:ADF:ADR:AD	./.:.:.:.:.:.:.	./.:.:.:.:.:.:.	./.:.:.:.:.:.:.	./.:.:.:.:.:.:.
I	953704	.	T	C	999	.	MQ0F=0;MQ=60;MQSB=1;SGB=-0.379885;ICB=1;HOB=0.5;DP=27;DP4=10,5,2,1;AD=0,1;AN=0;AC=0	GT:DP:SP:ADF:ADR:AD:PL:HP	./.:.:.:.:.:.:.:.	./.:.:.:.:.:.:.:.	./.:.:.:.:.:.:.:.	./.:.:.:.:.:.:.:.
I	953887	.	T	C	105	.	SGB=-0.379885;MQ0F=0;ICB=1;HOB=0.5;MQ=60;DP=5;DP4=0,3,1,0;AD=1,1;AN=0;AC=0	GT:PL:DP:SP:ADF:ADR:AD:HP	./.:.:.:.:.:.:.:.	./.:.:.:.:.:.:.:.	./.:.:.:.:.:.:.:.	./.:.:.:.:.:.:.:.
I	954180	.	G	T	90	.	VDB=0.5;SGB=-0.453602;MQ0F=0;MQ=60;DP=6;DP4=2,0,3,0;AD=1,2;AN=0;AC=0	GT:PL:DP:SP:ADF:ADR:AD	./.:.:.:.:.:.:.	./.:.:.:.:.:.:.	./.:.:.:.:.:.:.	./.:.:.:.:.:.:.
I	956193	.	A	T	124	.	MQ0F=0;MQ=60;SGB=-0.379885;ICB=1;HOB=0.5;VDB=0.44;MQSB=1;RPB=1;MQB=1;BQB=1;DP=38;DP4=10,8,7,3;AD=1,1;AN=2;AC=0	GT:DP:SP:ADF:ADR:AD:PL:HP	0/0:1:0:0,.:1,.:1,.:.:.	./.:.:.:.:.:.:.:.	./.:.:.:.:.:.:.:.	./.:.:.:.:.:.:.:.
I	956257	.	C	T	132	.	MQ0F=0;MQ=60;SGB=-0.379885;ICB=1;HOB=0.5;VDB=0.84;MQSB=1;DP=36;DP4=9,15,2,6;AD=1,1;AN=0;AC=0	GT:DP:SP:ADF:ADR:AD:PL:HP	./.:.:.:.:.:.:.:.	./.:.:.:.:.:.:.:.	./.:.:.:.:.:.:.:.	./.:.:.:.:.:.:.:.
I	956297	.	T	G	131	.	MQ0F=0;MQ=60;SGB=-0.379885;ICB=1;HOB=0.5;VDB=0.44;MQSB=1;DP=45;DP4=15,15,4,7;AD=1,1;AN=0;AC=0	GT:DP:SP:ADF:ADR:AD:PL:HP	./.:.:.:.:.:.:.:.	./.:.:.:.:.:.:.:.	./.:.:.:.:.:.:.:.	./.:.:.:.:.:.:.:.
I	956328	.	C	T	124	.	MQ0F=0;MQ=60;SGB=-0.379885;ICB=1;HOB=0.5;VDB=0.44;MQSB=1;DP=41;DP4=14,13,4,5;AD=1,1;AN=0;AC=0	GT:DP:SP:ADF:ADR:AD:PL:HP	./.:.:.:.:.:.:.:.	./.:.:.:.:.:.:.:.	./.:.:.:.:.:.:.:.	./.:.:.:.:.:.:.:.
I	956564	.	C	G	140	.	MQ0F=0;MQ=60;SGB=-0.379885;ICB=1;HOB=0.5;RPB=1;MQB=1;MQSB=1;BQB=1;DP=23;DP4=8,6,1,3;AD=1,1;AN=0;AC=0	GT:DP:SP:ADF:ADR:AD:PL:HP	./.:.:.:.:.:.:.:.	./.:.:.:.:.:.:.:.	./.:.:.:.:.:.:.:.	./.:.:.:.:.:.:.:.
I	956834	.	G	A	146	.	SGB=-0.379885;MQ0F=0;MQ=60;VDB=0.8;MQSB=1;ICB=1;HOB=0.5;DP=27;DP4=7,5,4,2;AD=1,1;AN=0;AC=0	GT:PL:DP:SP:ADF:ADR:AD:HP	./.:.:.:.:.:.:.:.	./.:.:.:.:.:.:.:.	./.:.:.:.:.:.:.:.	./.:.:.:.:.:.:.:.
I	957029	.	T	A	90	.	MQ0F=0;MQ=.;SGB=-0.379885;ICB=1;HOB=0.5;DP=24;DP4=9,3,2,1;AD=0,1;AN=0;AC=0	GT:DP:SP:ADF:ADR:AD:PL:HP	./.:.:.:.:.:.:.:.	./.:.:.:.:.:.:.:.	./.:.:.:.:.:.:.:.	./.:.:.:.:.:.:.:.
I	957030	.	T	A	90	.	MQ0F=0;MQ=.;SGB=-0.379885;ICB=1;HOB=0.5;DP=24;DP4=10,2,2,1;AD=0,1;AN=0;AC=0	GT:DP:SP:ADF:ADR:AD:PL:HP	./.:.:.:.:.:.:.:.	./.:.:.:.:.:.:.:.	./.:.:.:.:.:.:.:.	./.:.:.:.:.:.:.:.
I	957161	.	C	A	90	.	VDB=0.02;SGB=-0.453602;MQ0F=0;MQ=60;ICB=1;HOB=0.5;DP=17;DP4=2,7,1,4;AD=0,1;AN=0;AC=0	GT:PL:DP:SP:ADF:ADR:AD:HP	./.:.:.:.:.:.:.:.	./.:.:.:.:.:.:.:.	./.:.:.:.:.:.:.:.	./.:.:.:.:.:.:.:.
I	957360	.	A	.	71	.	MQ0F=0;MQ=60;DP=4;DP4=0,4,0,0;AD=1;AN=0	GT:DP:SP:ADF:ADR:AD	./.:.:.:.:.:.	./.:.:.:.:.:.	./.:.:.:.:.:.	./.:.:.:.:.:.
I	957606	.	G	.	90	.	MQ0F=0;MQ=60;DP=48;DP4=13,0,0,0;AD=0;AN=2	GT:DP:SP:ADF:ADR:AD	0/0:1:0:1:0:1	./.:.:.:.:.:.	./.:.:.:.:.:.	./.:.:.:.:.:.
I	957938	.	T	C	103	.	MQ0F=0;MQ=60;SGB=-0.379885;ICB=1;HOB=0.5;VDB=0.02;MQSB=1;DP=19;DP4=3,5,3,4;AD=0,1;AN=0;AC=0	GT:DP:SP:ADF:ADR:AD:PL:HP	./.:.:.:.:.:.:.:.	./.:.:.:.:.:.:.:.	./.:.:.:.:.:.:.:.	./.:.:.:.:.:.:.:.
I	958294	.	G	.	110	.	MQ0F=0;MQ=60;MQSB=1;DP=20;DP4=14,5,0,0;AD=1;AN=0	GT:DP:SP:ADF:ADR:AD	./.:.:.:.:.:.	./.:.:.:.:.:.	./.:.:.:.:.:.	./.:.:.:.:.:.
I	958300	.	A	.	132	.	MQ0F=0;MQ=.;MQSB=1;VDB=0.02;SGB=-0.453602;DP=16;DP4=8,1,0,2;AD=0;AN=0	GT:DP:SP:ADF:ADR:AD	./.:.:.:.:.:.	./.:.:.:.:.:.	./.:.:.:.:.:.	./.:.:.:.:.:.
I	958301	.	A	.	132	.	MQ0F=0;MQ=60;MQSB=1;DP=16;DP4=10,6,0,0;AD=3;AN=0	GT:DP:SP:ADF:ADR:AD	./.:.:.:.:.:.	./.:.:.:.:.:.	./.:.:.:.:.:.	./.:.:.:.:.:.
I	959094	.	C	T	90	.	SGB=-0.379885;MQ0F=0;ICB=1;HOB=0.5;MQ=60;DP=5;DP4=2,0,1,1;AD=0,1;AN=0;AC=0	GT:PL:DP:SP:ADF:ADR:AD:HP	./.:.:.:.:.:.:.:.	./.:.:.:.:.:.:.:.	./.:.:.:.:.:.:.:.	./.:.:.:.:.:.:.:.
I	960040	.	A	C	90	.	MQ0F=0;MQ=60;SGB=-0.379885;ICB=1;HOB=0.5;DP=10;DP4=3,3,3,0;AD=0,1;AN=2;AC=0	GT:DP:SP:ADF:ADR:AD:PL:HP	./.:.:.:.:.:.:.:.	./.:.:.:.:.:.:.:.	./.:.:.:.:.:.:.:.	0/0:1:0:1,.:0,.:1,.:.:.
I	960651	.	C	T	150	.	MQ0F=0;MQ=60;SGB=-0.379885;ICB=1;HOB=0.5;VDB=0.64;DP=67;DP4=7,5,31,16;AD=0,26;AN=0;AC=0	GT:DP:SP:ADF:ADR:AD:PL:HP	./.:.:.:.:.:.:.:.	./.:.:.:.:.:.:.:.	./.:.:.:.:.:.:.:.	./.:.:.:.:.:.:.:.
I	961496	.	T	C	999	.	SGB=-0.379885;MQ0F=0;ICB=1;HOB=0.5;MQ=60;DP=30;DP4=12,7,4,1;AD=1,1;AN=2;AC=0	GT:PL:DP:SP:ADF:ADR:AD:HP	./.:.:.:.:.:.:.:.	./.:.:.:.:.:.:.:.	./.:.:.:.:.:.:.:.	0/0:.:5:0:5,.:0,.:5,.:.
I	961904	.	C	T	35.336	.	VDB=0.02;SGB=-0.453602;MQ0F=0;MQ=52;DP=2;DP4=0,0,2,0;AD=0,2;AN=0;AC=0	GT:PL:DP:SP:ADF:ADR:AD	./.:.:.:.:.:.:.	./.:.:.:.:.:.:.	./.:.:.:.:.:.:.	./.:.:.:.:.:.:.
I	962497	.	A	C	105	.	MQ0F=0;MQ=60;SGB=-0.379885;ICB=1;HOB=0.5;VDB=0.02;RPB=0;MQB=0.5;BQB=0.5;DP=12;DP4=4,2,2,2;AD=2,2;AN=0;AC=0	GT:DP:SP:ADF:ADR:AD:PL:HP	./.:.:.:.:.:.:.:.	./.:.:.:.:.:.:.:.	./.:.:.:.:.:.:.:.	./.:.:.:.:.:.:.:.
I	965346	.	T	A	208	.	SGB=-0.379885;MQ0F=0;ICB=1;HOB=0.5;MQ=60;MQSB=1;VDB=0;DP=105;DP4=7,4,6,83;AD=1,1;AN=0;AC=0	GT:PL:DP:SP:ADF:ADR:AD:HP	./.:.:.:.:.:.:.:.	./.:.:.:.:.:.:.:.	./.:.:.:.:.:.:.:.	./.:.:.:.:.:.:.:.
I	965370	.	A	T	140	.	SGB=-0.379885;MQ0F=0;ICB=1;HOB=0.5;MQ=60;MQSB=1;DP=45;DP4=9,24,6,1;AD=1,1;AN=0;AC=0	GT:PL:DP:SP:ADF:ADR:AD:HP	./.:.:.:.:.:.:.:.	./.:.:.:.:.:.:.:.	./.:.:.:.:.:.:.:.	./.:.:.:.:.:.:.:.
I	965763	.	C	A	127	.	MQ0F=0;MQ=60;SGB=-0.379885;ICB=1;HOB=0.5;MQSB=1;DP=21;DP4=8,3,1,3;AD=1,1;AN=0;AC=0	GT:DP:SP:ADF:ADR:AD:PL:HP	./.:.:.:.:.:.:.:.	./.:.:.:.:.:.:.:.	./.:.:.:.:.:.:.:.	./.:.:.:.:.:.:.:.
I	965782	.	C	A	131	.	MQ0F=0;MQ=60;SGB=-0.379885;ICB=1;HOB=0.5;MQSB=1;DP=22;DP4=9,3,0,4;AD=1,1;AN=0;AC=0	GT:DP:SP:ADF:ADR:AD:PL:HP	./.:.:.:.:.:.:.:.	./.:.:.:.:.:.:.:.	./.:.:.:.:.:.:.:.	./.:.:.:.:.:.:.:.
I	966291	.	G	A	140	.	SGB=-0.379885;MQ0F=0;ICB=1;HOB=0.5;MQ=60;DP=23;DP4=9,2,6,1;AD=0,1;AN=0;AC=0	GT:PL:DP:SP:ADF:ADR:AD:HP	./.:.:.:.:.:.:.:.	./.:.:.:.:.:.:.:.	./.:.:.:.:.:.:.:.	./.:.:.:.:.:.:.:.
I	966615	.	G	T	140	.	MQ0F=0;MQ=60;SGB=-0.379885;ICB=1;HOB=0.5;MQSB=1;DP=25;DP4=13,3,1,0;AD=1,1;AN=2;AC=0	GT:DP:SP:ADF:ADR:AD:PL:HP	./.:.:.:.:.:.:.:.	./.:.:.:.:.:.:.:.	./.:.:.:.:.:.:.:.	0/0:1:0:1,.:0,.:1,.:.:.
I	966713	.	A	.	105	.	MQ0F=0;MQ=60;DP=24;DP4=14,6,0,0;AD=1;AN=0	GT:DP:SP:ADF:ADR:AD	./.:.:.:.:.:.	./.:.:.:.:.:.	./.:.:.:.:.:.	./.:.:.:.:.:.
I	967082	.	T	A	90	.	MQ0F=0;MQ=40;SGB=-0.379885;DP=14;DP4=5,2,2,0;AD=0,1;AN=0;AC=0	GT:DP:SP:ADF:ADR:AD:PL	./.:.:.:.:.:.:.	./.:.:.:.:.:.:.	./.:.:.:.:.:.:.	./.:.:.:.:.:.:.
I	968329	.	A	T	105	.	SGB=-0.379885;MQ0F=0;ICB=1;HOB=0.5;MQ=60;RPB=1;MQB=1;BQB=1;DP=24;DP4=3,12,3,4;AD=1,1;AN=0;AC=0	GT:PL:DP:SP:ADF:ADR:AD:HP	./.:.:.:.:.:.:.:.	./.:.:.:.:.:.:.:.	./.:.:.:.:.:.:.:.	./.:.:.:.:.:.:.:.
I	969001	.	C	A	999	.	SGB=-0.379885;MQ0F=0;ICB=1;HOB=0.5;MQ=40;MQSB=1;VDB=1.30483e-15;RPB=1;MQB=1;BQB=1;DP=389;DP4=72,160,54,49;AD=1,1;AN=4;AC=0	GT:PL:DP:SP:ADF:ADR:AD:HP	0/0:.:1:0:1,.:0,.:1,.:.	0/0:.:5:0:1,.:4,.:5,.:.	./.:.:.:.:.:.:.:.	./.:.:.:.:.:.:.:.
I	969142	.	A	T	999	.	MQ0F=0;MQ=60;SGB=-0.379885;ICB=1;HOB=0.5;MQSB=1;VDB=0.0649539;DP=71;DP4=19,32,6,2;AD=1,1;AN=2;AC=0	GT:DP:SP:ADF:ADR:AD:PL:HP	0/0:1:0:0,.:1,.:1,.:.:.	./.:.:.:.:.:.:.:.	./.:.:.:.:.:.:.:.	./.:.:.:.:.:.:.:.
I	969782	.	A	G	105	.	SGB=-0.379885;MQ0F=0;ICB=1;HOB=0.5;MQ=60;DP=6;DP4=3,1,1,1;AD=2,1;AN=0;AC=0	GT:PL:DP:SP:ADF:ADR:AD:HP	./.:.:.:.:.:.:.:.	./.:.:.:.:.:.:.:.	./.:.:.:.:.:.:.:.	./.:.:.:.:.:.:.:.
I	970076	.	C	T	90	.	MQ0F=0;MQ=60;SGB=-0.379885;ICB=1;HOB=0.5;DP=16;DP4=8,4,3,0;AD=1,1;AN=0;AC=0	GT:DP:SP:ADF:ADR:AD:PL:HP	./.:.:.:.:.:.:.:.	./.:.:.:.:.:.:.:.	./.:.:.:.:.:.:.:.	./.:.:.:.:.:.:.:.
I	970841	.	A	T	999	.	MQSB=1;MQ0F=0;MQ=55;SGB=-0.379885;ICB=1;HOB=0.5;VDB=0.22;RPB=1;MQB=1;BQB=1;DP=159;DP4=46,63,2,10;AD=1,1;AN=0;AC=0	GT:DP:SP:ADF:ADR:AD:PL:HP	./.:.:.:.:.:.:.:.	./.:.:.:.:.:.:.:.	./.:.:.:.:.:.:.:.	./.:.:.:.:.:.:.:.
I	970855	.	A	G	999	.	SGB=-0.379885;MQ0F=0;ICB=1;HOB=0.5;MQ=60;MQSB=1;VDB=0.02;RPB=1;MQB=1;BQB=1;DP=119;DP4=28,43,3,14;AD=0,1;AN=0;AC=0	GT:PL:DP:SP:ADF:ADR:AD:HP	./.:.:.:.:.:.:.:.	./.:.:.:.:.:.:.:.	./.:.:.:.:.:.:.:.	./.:.:.:.:.:.:.:.
I	971346	.	A	G	225	.	MQ0F=0;MQ=60;SGB=-0.379885;ICB=1;HOB=0.5;VDB=2.40488e-08;MQSB=1;DP=29;DP4=1,6,16,5;AD=0,1;AN=0;AC=0	GT:DP:SP:ADF:ADR:AD:PL:HP	./.:.:.:.:.:.:.:.	./.:.:.:.:.:.:.:.	./.:.:.:.:.:.:.:.	./.:.:.:.:.:.:.:.
I	973400	.	C	T	90	.	VDB=0.22;SGB=-0.453602;MQSB=1;MQ0F=0;MQ=60;ICB=1;HOB=0.5;DP=38;DP4=11,4,7,3;AD=0,1;AN=0;AC=0	GT:PL:DP:SP:ADF:ADR:AD:HP	./.:.:.:.:.:.:.:.	./.:.:.:.:.:.:.:.	./.:.:.:.:.:.:.:.	./.:.:.:.:.:.:.:.
I	973423	.	A	T	93	.	VDB=0.22;SGB=-0.453602;MQSB=1;MQ0F=0;MQ=60;ICB=1;HOB=0.5;DP=31;DP4=6,9,5,4;AD=0,1;AN=0;AC=0	GT:PL:DP:SP:ADF:ADR:AD:HP	./.:.:.:.:.:.:.:.	./.:.:.:.:.:.:.:.	./.:.:.:.:.:.:.:.	./.:.:.:.:.:.:.:.
I	973931	.	T	C	124	.	MQ0F=0;MQ=60;SGB=-0.379885;ICB=1;HOB=0.5;RPB=1;MQB=1;BQB=1;DP=23;DP4=12,5,1,1;AD=1,1;AN=0;AC=0	GT:DP:SP:ADF:ADR:AD:PL:HP	./.:.:.:.:.:.:.:.	./.:.:.:.:.:.:.:.	./.:.:.:.:.:.:.:.	./.:.:.:.:.:.:.:.
I	974917	.	A	T	140	.	MQ0F=0;MQ=60;SGB=-0.379885;ICB=1;HOB=0.5;DP=34;DP4=16,6,4,0;AD=1,1;AN=2;AC=0	GT:DP:SP:ADF:ADR:AD:PL:HP	./.:.:.:.:.:.:.:.	./.:.:.:.:.:.:.:.	./.:.:.:.:.:.:.:.	0/0:1:0:1,.:0,.:1,.:.:.
I	975275	.	A	T	90	.	MQ0F=0;MQ=60;SGB=-0.379885;ICB=1;HOB=0.5;DP=19;DP4=6,3,1,3;AD=0,1;AN=0;AC=0	GT:DP:SP:ADF:ADR:AD:PL:HP	./.:.:.:.:.:.:.:.	./.:.:.:.:.:.:.:.	./.:.:.:.:.:.:.:.	./.:.:.:.:.:.:.:.
I	975649	.	C	T	90	.	SGB=-0.379885;MQ0F=0;ICB=1;HOB=0.5;MQ=60;DP=12;DP4=7,1,0,1;AD=1,1;AN=0;AC=0	GT:PL:DP:SP:ADF:ADR:AD:HP	./.:.:.:.:.:.:.:.	./.:.:.:.:.:.:.:.	./.:.:.:.:.:.:.:.	./.:.:.:.:.:.:.:.
I	975766	.	A	G	90	.	MQ0F=0;MQ=60;SGB=-0.379885;ICB=1;HOB=0.5;DP=25;DP4=15,2,5,0;AD=1,1;AN=2;AC=0	GT:DP:SP:ADF:ADR:AD:PL:HP	./.:.:.:.:.:.:.:.	./.:.:.:.:.:.:.:.	0/0:1:0:1,.:0,.:1,.:.:.	./.:.:.:.:.:.:.:.
I	976779	.	G	.	108	.	MQ0F=0;MQ=60;MQSB=1;DP=9;DP4=4,4,0,0;AD=1;AN=0	GT:DP:SP:ADF:ADR:AD	./.:.:.:.:.:.	./.:.:.:.:.:.	./.:.:.:.:.:.	./.:.:.:.:.:.
I	976935	.	A	.	105	.	MQ0F=0;MQ=60;DP=10;DP4=3,5,0,0;AD=1;AN=0	GT:DP:SP:ADF:ADR:AD	./.:.:.:.:.:.	./.:.:.:.:.:.	./.:.:.:.:.:.	./.:.:.:.:.:.
I	977450	.	G	C	90	.	MQ0F=0;MQ=60;SGB=-0.379885;ICB=1;HOB=0.5;DP=13;DP4=3,5,1,3;AD=0,1;AN=0;AC=0	GT:DP:SP:ADF:ADR:AD:PL:HP	./.:.:.:.:.:.:.:.	./.:.:.:.:.:.:.:.	./.:.:.:.:.:.:.:.	./.:.:.:.:.:.:.:.
I	977470	.	A	G	71	.	MQ0F=0;MQ=60;SGB=-0.379885;ICB=1;HOB=0.5;DP=9;DP4=2,5,0,2;AD=0,1;AN=0;AC=0	GT:DP:SP:ADF:ADR:AD:PL:HP	./.:.:.:.:.:.:.:.	./.:.:.:.:.:.:.:.	./.:.:.:.:.:.:.:.	./.:.:.:.:.:.:.:.
I	978053	.	G	T	90	.	MQ0F=0;MQ=60;SGB=-0.379885;VDB=0.5;MQSB=1;DP=24;DP4=12,6,2,1;AD=1,2;AN=0;AC=0	GT:DP:SP:ADF:ADR:AD:PL	./.:.:.:.:.:.:.	./.:.:.:.:.:.:.	./.:.:.:.:.:.:.	./.:.:.:.:.:.:.
I	979196	.	A	G	999	.	SGB=-0.379885;MQ0F=0;ICB=1;HOB=0.5;MQ=60;VDB=0.267404;MQSB=1;RPB=1;MQB=1;BQB=1;DP=278;DP4=73,136,13,11;AD=1,1;AN=0;AC=0	GT:PL:DP:SP:ADF:ADR:AD:HP	./.:.:.:.:.:.:.:.	./.:.:.:.:.:.:.:.	./.:.:.:.:.:.:.:.	./.:.:.:.:.:.:.:.
I	979248	.	T	C	999	.	MQ0F=0;MQ=22;MQSB=1;VDB=0.820274;SGB=-0.556411;ICB=1;HOB=0.5;RPB=1;MQB=1;BQB=1;DP=153;DP4=66,24,19,21;AD=1,33;AN=0;AC=0	GT:DP:SP:ADF:ADR:AD:PL:HP	./.:.:.:.:.:.:.:.	./.:.:.:.:.:.:.:.	./.:.:.:.:.:.:.:.	./.:.:.:.:.:.:.:.
I	980243	.	A	G	71	.	MQ0F=0;MQ=60;SGB=-0.379885;ICB=1;HOB=0.5;DP=9;DP4=0,8,1,0;AD=1,1;AN=0;AC=0	GT:DP:SP:ADF:ADR:AD:PL:HP	./.:.:.:.:.:.:.:.	./.:.:.:.:.:.:.:.	./.:.:.:.:.:.:.:.	./.:.:.:.:.:.:.:.
I	980255	.	C	A	71	.	MQ0F=0;MQ=60;SGB=-0.379885;ICB=1;HOB=0.5;DP=7;DP4=1,5,1,0;AD=1,1;AN=0;AC=0	GT:DP:SP:ADF:ADR:AD:PL:HP	./.:.:.:.:.:.:.:.	./.:.:.:.:.:.:.:.	./.:.:.:.:.:.:.:.	./.:.:.:.:.:.:.:.
I	980278	.	A	G	71	.	MQ0F=0;MQ=60;SGB=-0.379885;ICB=1;HOB=0.5;DP=9;DP4=2,5,1,1;AD=1,1;AN=0;AC=0	GT:DP:SP:ADF:ADR:AD:PL:HP	./.:.:.:.:.:.:.:.	./.:.:.:.:.:.:.:.	./.:.:.:.:.:.:.:.	./.:.:.:.:.:.:.:.
I	980478	.	C	A	90	.	MQ0F=0;MQ=60;SGB=-0.379885;ICB=1;HOB=0.5;DP=26;DP4=11,2,4,0;AD=0,1;AN=2;AC=0	GT:DP:SP:ADF:ADR:AD:PL:HP	./.:.:.:.:.:.:.:.	./.:.:.:.:.:.:.:.	./.:.:.:.:.:.:.:.	0/0:1:0:0,.:1,.:1,.:.:.
I	981186	.	C	T	999	.	MQ0F=0;MQ=60;MQSB=1;SGB=-0.379885;ICB=1;HOB=0.5;VDB=0.68;RPB=0;MQB=1;BQB=0.833333;DP=137;DP4=64,22,12,8;AD=3,1;AN=0;AC=0	GT:DP:SP:ADF:ADR:AD:PL:HP	./.:.:.:.:.:.:.:.	./.:.:.:.:.:.:.:.	./.:.:.:.:.:.:.:.	./.:.:.:.:.:.:.:.
I	981442	.	C	T	999	.	MQ0F=0;MQ=60;MQSB=1;SGB=-0.379885;ICB=1;HOB=0.5;DP=45;DP4=27,10,1,1;AD=0,1;AN=0;AC=0	GT:DP:SP:ADF:ADR:AD:PL:HP	./.:.:.:.:.:.:.:.	./.:.:.:.:.:.:.:.	./.:.:.:.:.:.:.:.	./.:.:.:.:.:.:.:.
I	981453	.	T	C	999	.	MQ0F=0;MQ=60;MQSB=1;SGB=-0.379885;ICB=1;HOB=0.5;DP=41;DP4=26,7,1,1;AD=0,1;AN=0;AC=0	GT:DP:SP:ADF:ADR:AD:PL:HP	./.:.:.:.:.:.:.:.	./.:.:.:.:.:.:.:.	./.:.:.:.:.:.:.:.	./.:.:.:.:.:.:.:.
I	981816	.	A	T	131	.	MQ0F=0;MQ=60;MQSB=1;SGB=-0.379885;ICB=1;HOB=0.5;DP=21;DP4=8,7,1,0;AD=0,1;AN=0;AC=0	GT:DP:SP:ADF:ADR:AD:PL:HP	./.:.:.:.:.:.:.:.	./.:.:.:.:.:.:.:.	./.:.:.:.:.:.:.:.	./.:.:.:.:.:.:.:.
I	981821	.	C	A	131	.	MQ0F=0;MQ=60;MQSB=1;SGB=-0.379885;ICB=1;HOB=0.5;DP=18;DP4=8,4,1,0;AD=0,1;AN=0;AC=0	GT:DP:SP:ADF:ADR:AD:PL:HP	./.:.:.:.:.:.:.:.	./.:.:.:.:.:.:.:.	./.:.:.:.:.:.:.:.	./.:.:.:.:.:.:.:.
I	981869	.	G	T	140	.	MQ0F=0;MQ=60;SGB=-0.379885;ICB=1;HOB=0.5;DP=18;DP4=9,1,1,0;AD=0,1;AN=0;AC=0	GT:DP:SP:ADF:ADR:AD:PL:HP	./.:.:.:.:.:.:.:.	./.:.:.:.:.:.:.:.	./.:.:.:.:.:.:.:.	./.:.:.:.:.:.:.:.
I	982132	.	C	.	124	.	MQ0F=0;MQ=60;DP=13;DP4=7,3,0,0;AD=1;AN=2	GT:DP:SP:ADF:ADR:AD	./.:.:.:.:.:.	./.:.:.:.:.:.	./.:.:.:.:.:.	0/0:1:0:0:1:1
I	982362	.	G	A	114	.	MQ0F=0;MQ=60;SGB=-0.379885;ICB=1;HOB=0.5;VDB=0.00671048;MQSB=1;DP=14;DP4=3,3,1,5;AD=1,4;AN=0;AC=0	GT:DP:SP:ADF:ADR:AD:PL:HP	./.:.:.:.:.:.:.:.	./.:.:.:.:.:.:.:.	./.:.:.:.:.:.:.:.	./.:.:.:.:.:.:.:.
I	982498	.	G	T	131	.	MQ0F=0;MQ=60;SGB=-0.379885;RPB=1;MQB=1;MQSB=1;BQB=1;ICB=1;HOB=0.5;VDB=0.28;DP=25;DP4=12,6,2,2;AD=1,1;AN=0;AC=0	GT:DP:SP:ADF:ADR:AD:PL:HP	./.:.:.:.:.:.:.:.	./.:.:.:.:.:.:.:.	./.:.:.:.:.:.:.:.	./.:.:.:.:.:.:.:.
I	982510	.	C	T	131	.	MQ0F=0;MQ=60;SGB=-0.379885;RPB=1;MQB=1;MQSB=1;BQB=1;ICB=1;HOB=0.5;DP=29;DP4=17,6,2,1;AD=1,1;AN=0;AC=0	GT:DP:SP:ADF:ADR:AD:PL:HP	./.:.:.:.:.:.:.:.	./.:.:.:.:.:.:.:.	./.:.:.:.:.:.:.:.	./.:.:.:.:.:.:.:.
I	982684	.	C	T	90	.	MQ0F=0;MQ=60;SGB=-0.379885;DP=21;DP4=7,9,1,0;AD=1,1;AN=2;AC=0	GT:DP:SP:ADF:ADR:AD:PL	./.:.:.:.:.:.:.	0/0:1:0:1,.:0,.:1,.:.	./.:.:.:.:.:.:.	./.:.:.:.:.:.:.
I	984038	.	A	G	90	.	MQ0F=0;MQ=60;SGB=-0.379885;ICB=1;HOB=0.5;DP=11;DP4=3,5,1,0;AD=0,1;AN=0;AC=0	GT:DP:SP:ADF:ADR:AD:PL:HP	./.:.:.:.:.:.:.:.	./.:.:.:.:.:.:.:.	./.:.:.:.:.:.:.:.	./.:.:.:.:.:.:.:.
I	984159	.	A	.	71	.	MQ0F=0;MQ=60;DP=4;DP4=1,3,0,0;AD=1;AN=0	GT:DP:SP:ADF:ADR:AD	./.:.:.:.:.:.	./.:.:.:.:.:.	./.:.:.:.:.:.	./.:.:.:.:.:.
I	984961	.	C	G	132	.	MQ0F=0;MQ=60;SGB=-0.379885;ICB=1;HOB=0.5;DP=36;DP4=11,13,4,1;AD=0,1;AN=0;AC=0	GT:DP:SP:ADF:ADR:AD:PL:HP	./.:.:.:.:.:.:.:.	./.:.:.:.:.:.:.:.	./.:.:.:.:.:.:.:.	./.:.:.:.:.:.:.:.
I	985479	.	C	T	90	.	MQ0F=0;MQ=60;SGB=-0.379885;ICB=1;HOB=0.5;DP=16;DP4=9,3,1,0;AD=0,1;AN=0;AC=0	GT:DP:SP:ADF:ADR:AD:PL:HP	./.:.:.:.:.:.:.:.	./.:.:.:.:.:.:.:.	./.:.:.:.:.:.:.:.	./.:.:.:.:.:.:.:.
I	985543	.	C	A	999	.	MQ0F=0;MQ=60;MQSB=1;SGB=-0.379885;ICB=1;HOB=0.5;DP=31;DP4=11,9,1,2;AD=0,1;AN=0;AC=0	GT:DP:SP:ADF:ADR:AD:PL:HP	./.:.:.:.:.:.:.:.	./.:.:.:.:.:.:.:.	./.:.:.:.:.:.:.:.	./.:.:.:.:.:.:.:.
I	985702	.	T	G	90	.	MQ0F=0;MQ=60;VDB=0.02;SGB=-0.453602;MQSB=1;ICB=1;HOB=0.5;DP=21;DP4=8,6,5,1;AD=1,1;AN=2;AC=0	GT:DP:SP:ADF:ADR:AD:PL:HP	./.:.:.:.:.:.:.:.	0/0:1:0:1,.:0,.:1,.:.:.	./.:.:.:.:.:.:.:.	./.:.:.:.:.:.:.:.
I	985927	.	A	G	132	.	MQ0F=0;MQ=60;SGB=-0.379885;ICB=1;HOB=0.5;RPB=1;MQB=1;MQSB=1;BQB=1;VDB=0.000411984;DP=33;DP4=11,4,1,13;AD=0,6;AN=2;AC=0	GT:DP:SP:ADF:ADR:AD:PL:HP	./.:.:.:.:.:.:.:.	./.:.:.:.:.:.:.:.	./.:.:.:.:.:.:.:.	0/0:1:0:1,.:0,.:1,.:.:.
I	986043	.	T	G	105	.	MQ0F=0;MQ=60;SGB=-0.379885;ICB=1;HOB=0.5;DP=17;DP4=5,8,2,0;AD=1,1;AN=2;AC=0	GT:DP:SP:ADF:ADR:AD:PL:HP	./.:.:.:.:.:.:.:.	./.:.:.:.:.:.:.:.	./.:.:.:.:.:.:.:.	0/0:1:0:0,.:1,.:1,.:.:.
I	986205	.	A	G	999	.	SGB=-0.379885;MQ0F=0;ICB=1;HOB=0.5;MQ=60;MQSB=1;DP=35;DP4=16,3,1,2;AD=0,1;AN=0;AC=0	GT:PL:DP:SP:ADF:ADR:AD:HP	./.:.:.:.:.:.:.:.	./.:.:.:.:.:.:.:.	./.:.:.:.:.:.:.:.	./.:.:.:.:.:.:.:.
I	986279	.	G	A	999	.	MQ0F=0;MQ=.;SGB=-0.379885;ICB=1;HOB=0.5;DP=57;DP4=25,7,2,1;AD=1,1;AN=0;AC=0	GT:DP:SP:ADF:ADR:AD:PL:HP	./.:.:.:.:.:.:.:.	./.:.:.:.:.:.:.:.	./.:.:.:.:.:.:.:.	./.:.:.:.:.:.:.:.
I	986339	.	C	A	999	.	SGB=-0.379885;RPB=1;MQB=1;BQB=1;MQ0F=0;MQ=60;MQSB=1;ICB=1;HOB=0.5;DP=72;DP4=26,29,2,2;AD=1,1;AN=0;AC=0	GT:DP:SP:ADF:ADR:AD:PL:HP	./.:.:.:.:.:.:.:.	./.:.:.:.:.:.:.:.	./.:.:.:.:.:.:.:.	./.:.:.:.:.:.:.:.
I	986637	.	G	A	999	.	MQ0F=0;MQ=60;MQSB=1;SGB=-0.379885;ICB=1;HOB=0.5;VDB=0.6;RPB=1;MQB=1;BQB=1;DP=79;DP4=27,36,6,1;AD=1,2;AN=0;AC=0	GT:DP:SP:ADF:ADR:AD:PL:HP	./.:.:.:.:.:.:.:.	./.:.:.:.:.:.:.:.	./.:.:.:.:.:.:.:.	./.:.:.:.:.:.:.:.
I	986652	.	A	T	999	.	MQ0F=0;MQ=60;SGB=-0.379885;ICB=1;HOB=0.5;VDB=0.6;RPB=1;MQB=1;BQB=0.75;MQSB=1;DP=107;DP4=81,9,6,1;AD=1,2;AN=0;AC=0	GT:DP:SP:ADF:ADR:AD:PL:HP	./.:.:.:.:.:.:.:.	./.:.:.:.:.:.:.:.	./.:.:.:.:.:.:.:.	./.:.:.:.:.:.:.:.
I	987334	.	T	C	105	.	MQ0F=0;MQ=60;VDB=0.02;SGB=-0.453602;RPB=1;MQB=1;BQB=1;ICB=1;HOB=0.5;DP=34;DP4=12,6,5,3;AD=0,2;AN=2;AC=2	GT:DP:SP:ADF:ADR:AD:PL:HP	1/1:1:0:0,0:0,1:0,1:32,3,0:BB	./.:.:.:.:.:.:.:.	./.:.:.:.:.:.:.:.	./.:.:.:.:.:.:.:.
I	987431	.	T	G	999	.	MQ0F=0;MQ=60;SGB=-0.379885;ICB=1;HOB=0.5;MQSB=1;DP=89;DP4=69,12,3,1;AD=1,1;AN=2;AC=0	GT:DP:SP:ADF:ADR:AD:PL:HP	./.:.:.:.:.:.:.:.	./.:.:.:.:.:.:.:.	./.:.:.:.:.:.:.:.	0/0:33:0:33,.:0,.:33,.:.:.
I	987479	.	G	C,T	107	.	MQSB=1;MQ0F=0;MQ=60;SGB=-0.379885;ICB=1;HOB=0.5;DP=38;DP4=10,7,9,2;AD=1,1,1;AN=0;AC=0,0	GT:DP:SP:ADF:ADR:AD:PL:HP	./.:.:.:.:.:.:.:.	./.:.:.:.:.:.:.:.	./.:.:.:.:.:.:.:.	./.:.:.:.:.:.:.:.
I	987802	.	A	G	90	.	MQ0F=0;MQ=60;SGB=-0.379885;ICB=1;HOB=0.5;DP=14;DP4=8,2,1,1;AD=1,1;AN=0;AC=0	GT:DP:SP:ADF:ADR:AD:PL:HP	./.:.:.:.:.:.:.:.	./.:.:.:.:.:.:.:.	./.:.:.:.:.:.:.:.	./.:.:.:.:.:.:.:.
I	987804	.	C	T	90	.	MQ0F=0;MQ=60;SGB=-0.379885;ICB=1;HOB=0.5;DP=14;DP4=8,2,1,1;AD=1,1;AN=0;AC=0	GT:DP:SP:ADF:ADR:AD:PL:HP	./.:.:.:.:.:.:.:.	./.:.:.:.:.:.:.:.	./.:.:.:.:.:.:.:.	./.:.:.:.:.:.:.:.
I	988326	.	T	G	90	.	SGB=-0.379885;MQ0F=0;ICB=1;HOB=0.5;MQ=60;VDB=0.1;MQSB=1;DP=22;DP4=8,3,6,1;AD=0,2;AN=0;AC=0	GT:PL:DP:SP:ADF:ADR:AD:HP	./.:.:.:.:.:.:.:.	./.:.:.:.:.:.:.:.	./.:.:.:.:.:.:.:.	./.:.:.:.:.:.:.:.
I	988462	.	G	T	112	.	MQ0F=0;MQ=60;SGB=-0.379885;ICB=1;HOB=0.5;MQSB=1;VDB=0.02;DP=23;DP4=11,3,3,2;AD=0,1;AN=0;AC=0	GT:DP:SP:ADF:ADR:AD:PL:HP	./.:.:.:.:.:.:.:.	./.:.:.:.:.:.:.:.	./.:.:.:.:.:.:.:.	./.:.:.:.:.:.:.:.
I	988813	.	T	G	90	.	MQ0F=0;MQ=60;SGB=-0.379885;ICB=1;HOB=0.5;DP=25;DP4=14,0,2,2;AD=1,1;AN=2;AC=0	GT:DP:SP:ADF:ADR:AD:PL:HP	./.:.:.:.:.:.:.:.	0/0:1:0:1,.:0,.:1,.:.:.	./.:.:.:.:.:.:.:.	./.:.:.:.:.:.:.:.
I	989350	.	A	.	130	.	MQ0F=0;MQ=60;DP=22;DP4=13,4,0,0;AD=1;AN=4	GT:DP:SP:ADF:ADR:AD	0/0:1:0:1:0:1	./.:.:.:.:.:.	./.:.:.:.:.:.	0/0:1:0:1:0:1
I	990149	.	T	A	90	.	MQ0F=0;MQ=60;SGB=-0.379885;ICB=1;HOB=0.5;DP=24;DP4=9,5,2,2;AD=1,1;AN=2;AC=0	GT:DP:SP:ADF:ADR:AD:PL:HP	./.:.:.:.:.:.:.:.	0/0:1:0:1,.:0,.:1,.:.:.	./.:.:.:.:.:.:.:.	./.:.:.:.:.:.:.:.
I	991579	.	C	T	999	.	MQ0F=0;MQ=60;SGB=-0.379885;ICB=1;HOB=0.5;DP=33;DP4=23,1,1,3;AD=2,1;AN=0;AC=0	GT:DP:SP:ADF:ADR:AD:PL:HP	./.:.:.:.:.:.:.:.	./.:.:.:.:.:.:.:.	./.:.:.:.:.:.:.:.	./.:.:.:.:.:.:.:.
I	992186	.	C	A	90	.	MQ0F=0;MQ=60;SGB=-0.379885;ICB=1;HOB=0.5;DP=35;DP4=13,10,2,1;AD=1,1;AN=0;AC=0	GT:DP:SP:ADF:ADR:AD:PL:HP	./.:.:.:.:.:.:.:.	./.:.:.:.:.:.:.:.	./.:.:.:.:.:.:.:.	./.:.:.:.:.:.:.:.
I	992266	.	T	.	71	.	MQ0F=0;MQ=60;DP=13;DP4=7,6,0,0;AD=1;AN=0	GT:DP:SP:ADF:ADR:AD	./.:.:.:.:.:.	./.:.:.:.:.:.	./.:.:.:.:.:.	./.:.:.:.:.:.
I	992267	.	T	.	71	.	MQ0F=0;MQ=60;DP=13;DP4=7,6,0,0;AD=1;AN=0	GT:DP:SP:ADF:ADR:AD	./.:.:.:.:.:.	./.:.:.:.:.:.	./.:.:.:.:.:.	./.:.:.:.:.:.
I	992525	.	A	G	90	.	MQ0F=0;MQ=60;SGB=-0.379885;DP=17;DP4=7,7,1,0;AD=1,1;AN=0;AC=0	GT:DP:SP:ADF:ADR:AD:PL	./.:.:.:.:.:.:.	./.:.:.:.:.:.:.	./.:.:.:.:.:.:.	./.:.:.:.:.:.:.
I	992871	.	A	G	124	.	MQ0F=0;MQ=60;SGB=-0.379885;ICB=1;HOB=0.5;DP=28;DP4=15,0,0,3;AD=1,1;AN=0;AC=0	GT:DP:SP:ADF:ADR:AD:PL:HP	./.:.:.:.:.:.:.:.	./.:.:.:.:.:.:.:.	./.:.:.:.:.:.:.:.	./.:.:.:.:.:.:.:.
I	993083	.	C	.	140	.	MQ0F=0;MQ=60;DP=12;DP4=9,0,0,0;AD=2;AN=0	GT:DP:SP:ADF:ADR:AD	./.:.:.:.:.:.	./.:.:.:.:.:.	./.:.:.:.:.:.	./.:.:.:.:.:.
I	993558	.	C	T	131	.	MQ0F=0;MQ=60;SGB=-0.379885;MQSB=1;DP=14;DP4=2,9,1,0;AD=2,1;AN=0;AC=0	GT:DP:SP:ADF:ADR:AD:PL	./.:.:.:.:.:.:.	./.:.:.:.:.:.:.	./.:.:.:.:.:.:.	./.:.:.:.:.:.:.
I	994034	.	C	T	90	.	SGB=-0.379885;MQ0F=0;MQ=60;ICB=1;HOB=0.5;DP=15;DP4=4,5,1,1;AD=1,1;AN=0;AC=0	GT:PL:DP:SP:ADF:ADR:AD:HP	./.:.:.:.:.:.:.:.	./.:.:.:.:.:.:.:.	./.:.:.:.:.:.:.:.	./.:.:.:.:.:.:.:.
I	994084	.	G	A	90	.	SGB=-0.379885;MQ0F=0;MQ=60;ICB=1;HOB=0.5;VDB=0.1;DP=12;DP4=3,3,3,1;AD=1,2;AN=0;AC=0	GT:PL:DP:SP:ADF:ADR:AD:HP	./.:.:.:.:.:.:.:.	./.:.:.:.:.:.:.:.	./.:.:.:.:.:.:.:.	./.:.:.:.:.:.:.:.
I	994109	.	G	T	71	.	SGB=-0.379885;MQ0F=0;ICB=1;HOB=0.5;MQ=60;VDB=0.1;DP=11;DP4=4,2,2,2;AD=1,2;AN=0;AC=0	GT:PL:DP:SP:ADF:ADR:AD:HP	./.:.:.:.:.:.:.:.	./.:.:.:.:.:.:.:.	./.:.:.:.:.:.:.:.	./.:.:.:.:.:.:.:.
I	994296	.	G	T	90	.	MQ0F=0;MQ=60;SGB=-0.379885;ICB=1;HOB=0.5;DP=12;DP4=4,4,0,1;AD=1,1;AN=2;AC=0	GT:DP:SP:ADF:ADR:AD:PL:HP	./.:.:.:.:.:.:.:.	./.:.:.:.:.:.:.:.	0/0:1:0:1,.:0,.:1,.:.:.	./.:.:.:.:.:.:.:.
I	994504	.	C	T	154	.	MQ0F=0;MQ=60;VDB=0.02;SGB=-0.453602;DP=14;DP4=2,7,3,0;AD=2,1;AN=0;AC=0	GT:DP:SP:ADF:ADR:AD:PL	./.:.:.:.:.:.:.	./.:.:.:.:.:.:.	./.:.:.:.:.:.:.	./.:.:.:.:.:.:.
I	994660	.	T	A	105	.	MQ0F=0;MQ=60;VDB=0.02;SGB=-0.453602;DP=9;DP4=2,4,0,2;AD=1,2;AN=0;AC=0	GT:DP:SP:ADF:ADR:AD:PL	./.:.:.:.:.:.:.	./.:.:.:.:.:.:.	./.:.:.:.:.:.:.	./.:.:.:.:.:.:.
I	994893	.	T	C	105	.	MQ0F=0;MQ=60;SGB=-0.379885;DP=19;DP4=7,2,3,1;AD=1,1;AN=0;AC=0	GT:DP:SP:ADF:ADR:AD:PL	./.:.:.:.:.:.:.	./.:.:.:.:.:.:.	./.:.:.:.:.:.:.	./.:.:.:.:.:.:.
I	995908	.	C	T	105	.	MQ0F=0;MQ=60;SGB=-0.379885;ICB=1;HOB=0.5;RPB=1;MQB=1;MQSB=1;BQB=1;DP=37;DP4=13,9,7,2;AD=2,1;AN=0;AC=0	GT:DP:SP:ADF:ADR:AD:PL:HP	./.:.:.:.:.:.:.:.	./.:.:.:.:.:.:.:.	./.:.:.:.:.:.:.:.	./.:.:.:.:.:.:.:.
I	996298	.	G	T	124	.	MQ0F=0;MQ=60;SGB=-0.379885;ICB=1;HOB=0.5;DP=17;DP4=5,6,2,2;AD=0,1;AN=2;AC=0	GT:DP:SP:ADF:ADR:AD:PL:HP	./.:.:.:.:.:.:.:.	./.:.:.:.:.:.:.:.	0/0:1:0:0,.:1,.:1,.:.:.	./.:.:.:.:.:.:.:.
I	996762	.	G	A	105	.	SGB=-0.379885;MQ0F=0;ICB=1;HOB=0.5;MQ=60;DP=28;DP4=10,5,2,3;AD=0,1;AN=2;AC=0	GT:PL:DP:SP:ADF:ADR:AD:HP	./.:.:.:.:.:.:.:.	./.:.:.:.:.:.:.:.	0/0:.:2:0:0,.:2,.:2,.:.	./.:.:.:.:.:.:.:.
I	997288	.	A	T	140	.	MQ0F=0;MQ=60;SGB=-0.379885;ICB=1;HOB=0.5;DP=26;DP4=12,8,0,1;AD=0,1;AN=0;AC=0	GT:DP:SP:ADF:ADR:AD:PL:HP	./.:.:.:.:.:.:.:.	./.:.:.:.:.:.:.:.	./.:.:.:.:.:.:.:.	./.:.:.:.:.:.:.:.
I	997586	.	T	C	105	.	MQ0F=0;MQ=60;VDB=0.02;SGB=-0.453602;ICB=1;HOB=0.5;DP=23;DP4=7,8,3,2;AD=1,2;AN=0;AC=0	GT:DP:SP:ADF:ADR:AD:PL:HP	./.:.:.:.:.:.:.:.	./.:.:.:.:.:.:.:.	./.:.:.:.:.:.:.:.	./.:.:.:.:.:.:.:.
I	997602	.	T	G	105	.	SGB=-0.379885;MQ0F=0;ICB=1;HOB=0.5;MQ=60;VDB=0.02;RPB=1;MQB=1;BQB=1;DP=27;DP4=8,7,6,2;AD=1,2;AN=0;AC=0	GT:PL:DP:SP:ADF:ADR:AD:HP	./.:.:.:.:.:.:.:.	./.:.:.:.:.:.:.:.	./.:.:.:.:.:.:.:.	./.:.:.:.:.:.:.:.
I	997636	.	G	A	105	.	SGB=-0.379885;MQ0F=0;ICB=1;HOB=0.5;MQ=60;VDB=0.02;RPB=1;MQB=1;MQSB=1;BQB=1;DP=35;DP4=11,5,8,2;AD=1,1;AN=0;AC=0	GT:PL:DP:SP:ADF:ADR:AD:HP	./.:.:.:.:.:.:.:.	./.:.:.:.:.:.:.:.	./.:.:.:.:.:.:.:.	./.:.:.:.:.:.:.:.
I	997737	.	A	G	149	.	SGB=-0.379885;MQ0F=0;MQ=60;VDB=0.1;ICB=1;HOB=0.5;MQSB=1;RPB=1;MQB=1;BQB=1;DP=54;DP4=16,4,6,16;AD=1,13;AN=0;AC=0	GT:PL:DP:SP:ADF:ADR:AD:HP	./.:.:.:.:.:.:.:.	./.:.:.:.:.:.:.:.	./.:.:.:.:.:.:.:.	./.:.:.:.:.:.:.:.
I	997760	.	T	A	131	.	SGB=-0.379885;MQ0F=0;ICB=1;HOB=0.5;MQ=60;MQSB=1;DP=43;DP4=20,4,5,4;AD=1,1;AN=0;AC=0	GT:PL:DP:SP:ADF:ADR:AD:HP	./.:.:.:.:.:.:.:.	./.:.:.:.:.:.:.:.	./.:.:.:.:.:.:.:.	./.:.:.:.:.:.:.:.
I	998183	.	A	T	140	.	MQ0F=0;MQ=60;SGB=-0.379885;ICB=1;HOB=0.5;DP=26;DP4=12,7,0,1;AD=1,1;AN=2;AC=0	GT:DP:SP:ADF:ADR:AD:PL:HP	0/0:1:0:1,.:0,.:1,.:.:.	./.:.:.:.:.:.:.:.	./.:.:.:.:.:.:.:.	./.:.:.:.:.:.:.:.
I	998474	.	C	A	90	.	MQ0F=0;MQ=60;VDB=0.02;SGB=-0.453602;ICB=1;HOB=0.5;DP=29;DP4=12,5,3,0;AD=1,1;AN=0;AC=0	GT:DP:SP:ADF:ADR:AD:PL:HP	./.:.:.:.:.:.:.:.	./.:.:.:.:.:.:.:.	./.:.:.:.:.:.:.:.	./.:.:.:.:.:.:.:.
I	998697	.	G	A	100	.	MQ0F=0;MQ=60;VDB=0.0312982;SGB=-0.511536;MQSB=1;DP=15;DP4=6,4,2,1;AD=1,3;AN=0;AC=0	GT:DP:SP:ADF:ADR:AD:PL	./.:.:.:.:.:.:.	./.:.:.:.:.:.:.	./.:.:.:.:.:.:.	./.:.:.:.:.:.:.
I	999981	.	T	C	999	.	MQ0F=0;MQ=60;SGB=-0.379885;ICB=1;HOB=0.5;RPB=1;MQB=1;MQSB=1;BQB=1;VDB=0.6;DP=1020;DP4=87,603,49,189;AD=1,2;AN=8;AC=2	GT:DP:SP:ADF:ADR:AD:PL:HP	0/0:3:0:0,.:3,.:3,.:.:.	1/1:1:0:0,0:0,1:0,1:41,3,0:BB	0/0:1:0:0,.:1,.:1,.:.:.	0/0:1:0:0,.:1,.:1,.:.:.
I	1000126	.	C	T	999	.	MQ0F=0;MQ=.;SGB=-0.379885;MQSB=1;DP=38;DP4=19,10,2,0;AD=1,1;AN=0;AC=0	GT:DP:SP:ADF:ADR:AD:PL	./.:.:.:.:.:.:.	./.:.:.:.:.:.:.	./.:.:.:.:.:.:.	./.:.:.:.:.:.:.
I	1001260	.	G	T	105	.	MQ0F=0;MQ=60;SGB=-0.379885;ICB=1;HOB=0.5;VDB=0.36;DP=33;DP4=17,4,8,1;AD=1,1;AN=0;AC=0	GT:DP:SP:ADF:ADR:AD:PL:HP	./.:.:.:.:.:.:.:.	./.:.:.:.:.:.:.:.	./.:.:.:.:.:.:.:.	./.:.:.:.:.:.:.:.
I	1001523	.	A	G	124	.	MQSB=1;MQ0F=0;MQ=60;SGB=-0.379885;ICB=1;HOB=0.5;VDB=0.18;DP=53;DP4=23,12,2,3;AD=1,1;AN=2;AC=0	GT:DP:SP:ADF:ADR:AD:PL:HP	./.:.:.:.:.:.:.:.	./.:.:.:.:.:.:.:.	./.:.:.:.:.:.:.:.	0/0:1:0:1,.:0,.:1,.:.:.
I	1001843	.	G	.	105	.	MQ0F=0;MQ=60;DP=18;DP4=6,6,0,0;AD=1;AN=0	GT:DP:SP:ADF:ADR:AD	./.:.:.:.:.:.	./.:.:.:.:.:.	./.:.:.:.:.:.	./.:.:.:.:.:.
I	1002045	.	A	G	90	.	SGB=-0.379885;MQ0F=0;ICB=1;HOB=0.5;MQ=60;DP=19;DP4=9,4,1,0;AD=1,1;AN=0;AC=0	GT:PL:DP:SP:ADF:ADR:AD:HP	./.:.:.:.:.:.:.:.	./.:.:.:.:.:.:.:.	./.:.:.:.:.:.:.:.	./.:.:.:.:.:.:.:.
I	1003296	.	A	T	199	.	MQ0F=0;MQ=60;VDB=4.82762e-08;SGB=-0.693132;ICB=1;HOB=0.5;DP=71;DP4=20,4,2,34;AD=0,1;AN=2;AC=0	GT:DP:SP:ADF:ADR:AD:PL:HP	./.:.:.:.:.:.:.:.	./.:.:.:.:.:.:.:.	./.:.:.:.:.:.:.:.	0/0:1:0:1,.:0,.:1,.:.:.
I	1004029	.	T	C	105	.	MQ0F=0;MQ=60;SGB=-0.379885;ICB=1;HOB=0.5;DP=25;DP4=9,12,2,0;AD=2,1;AN=2;AC=0	GT:DP:SP:ADF:ADR:AD:PL:HP	./.:.:.:.:.:.:.:.	./.:.:.:.:.:.:.:.	./.:.:.:.:.:.:.:.	0/0:1:0:1,.:0,.:1,.:.:.
I	1004270	.	C	G	131	.	MQ0F=0;MQ=60;SGB=-0.379885;ICB=1;HOB=0.5;MQSB=1;DP=36;DP4=14,8,6,2;AD=1,1;AN=0;AC=0	GT:DP:SP:ADF:ADR:AD:PL:HP	./.:.:.:.:.:.:.:.	./.:.:.:.:.:.:.:.	./.:.:.:.:.:.:.:.	./.:.:.:.:.:.:.:.
I	1004748	.	T	C	105	.	MQ0F=0;MQ=60;SGB=-0.379885;ICB=1;HOB=0.5;DP=24;DP4=8,8,3,0;AD=1,1;AN=0;AC=0	GT:DP:SP:ADF:ADR:AD:PL:HP	./.:.:.:.:.:.:.:.	./.:.:.:.:.:.:.:.	./.:.:.:.:.:.:.:.	./.:.:.:.:.:.:.:.
I	1005388	.	G	A	131	.	MQ0F=0;MQ=60;SGB=-0.379885;ICB=1;HOB=0.5;MQSB=1;DP=12;DP4=3,6,0,1;AD=1,1;AN=0;AC=0	GT:DP:SP:ADF:ADR:AD:PL:HP	./.:.:.:.:.:.:.:.	./.:.:.:.:.:.:.:.	./.:.:.:.:.:.:.:.	./.:.:.:.:.:.:.:.
I	1006934	.	T	G	131	.	MQ0F=0;MQ=60;SGB=-0.379885;RPB=1;MQB=1;MQSB=1;BQB=1;ICB=1;HOB=0.5;VDB=0.38;DP=65;DP4=11,34,4,8;AD=1,1;AN=2;AC=0	GT:DP:SP:ADF:ADR:AD:PL:HP	0/0:1:0:0,.:1,.:1,.:.:.	./.:.:.:.:.:.:.:.	./.:.:.:.:.:.:.:.	./.:.:.:.:.:.:.:.
I	1007713	.	G	A	999	.	MQ0F=0;MQ=60;SGB=-0.379885;ICB=1;HOB=0.5;MQSB=1;VDB=0.02;RPB=1;MQB=1;BQB=1;DP=170;DP4=71,29,15,1;AD=1,1;AN=2;AC=0	GT:DP:SP:ADF:ADR:AD:PL:HP	./.:.:.:.:.:.:.:.	0/0:1:0:1,.:0,.:1,.:.:.	./.:.:.:.:.:.:.:.	./.:.:.:.:.:.:.:.
I	1007788	.	G	A	999	.	MQ0F=0;MQ=60;SGB=-0.379885;ICB=1;HOB=0.5;MQSB=1;VDB=0.02;RPB=1;MQB=1;BQB=1;DP=230;DP4=83,42,14,3;AD=1,1;AN=2;AC=0	GT:DP:SP:ADF:ADR:AD:PL:HP	./.:.:.:.:.:.:.:.	0/0:1:0:1,.:0,.:1,.:.:.	./.:.:.:.:.:.:.:.	./.:.:.:.:.:.:.:.
I	1009862	.	C	T	112	.	MQ0F=0;MQ=60;SGB=-0.379885;DP=23;DP4=8,9,1,0;AD=0,1;AN=0;AC=0	GT:DP:SP:ADF:ADR:AD:PL	./.:.:.:.:.:.:.	./.:.:.:.:.:.:.	./.:.:.:.:.:.:.	./.:.:.:.:.:.:.
I	1009997	.	G	A	122	.	MQ0F=0;MQ=60;SGB=-0.379885;MQSB=1;DP=28;DP4=11,7,0,1;AD=1,1;AN=0;AC=0	GT:DP:SP:ADF:ADR:AD:PL	./.:.:.:.:.:.:.	./.:.:.:.:.:.:.	./.:.:.:.:.:.:.	./.:.:.:.:.:.:.
I	1010086	.	A	G,C	124	.	SGB=-0.379885;MQ0F=0;ICB=1;HOB=0.5;MQ=60;DP=28;DP4=9,5,4,4;AD=1,1,1;AN=0;AC=0,0	GT:PL:DP:SP:ADF:ADR:AD:HP	./.:.:.:.:.:.:.:.	./.:.:.:.:.:.:.:.	./.:.:.:.:.:.:.:.	./.:.:.:.:.:.:.:.
I	1010595	.	C	A	90	.	MQ0F=0;MQ=60;SGB=-0.379885;ICB=1;HOB=0.5;DP=18;DP4=9,2,1,2;AD=1,1;AN=0;AC=0	GT:DP:SP:ADF:ADR:AD:PL:HP	./.:.:.:.:.:.:.:.	./.:.:.:.:.:.:.:.	./.:.:.:.:.:.:.:.	./.:.:.:.:.:.:.:.
I	1010678	.	G	A	124	.	MQ0F=0;MQ=60;SGB=-0.379885;DP=23;DP4=9,6,1,0;AD=1,1;AN=0;AC=0	GT:DP:SP:ADF:ADR:AD:PL	./.:.:.:.:.:.:.	./.:.:.:.:.:.:.	./.:.:.:.:.:.:.	./.:.:.:.:.:.:.
I	1010782	.	C	T	105	.	MQ0F=0;MQ=60;SGB=-0.379885;ICB=1;HOB=0.5;DP=21;DP4=7,7,1,2;AD=1,1;AN=2;AC=0	GT:DP:SP:ADF:ADR:AD:PL:HP	./.:.:.:.:.:.:.:.	./.:.:.:.:.:.:.:.	0/0:1:0:1,.:0,.:1,.:.:.	./.:.:.:.:.:.:.:.
I	1010885	.	T	C	999	.	MQ0F=0;MQ=60;SGB=-0.379885;ICB=1;HOB=0.5;MQSB=1;DP=18;DP4=12,3,0,1;AD=4,1;AN=2;AC=0	GT:DP:SP:ADF:ADR:AD:PL:HP	./.:.:.:.:.:.:.:.	./.:.:.:.:.:.:.:.	0/0:1:0:1,.:0,.:1,.:.:.	./.:.:.:.:.:.:.:.
I	1010913	.	A	T	105	.	MQ0F=0;MQ=60;SGB=-0.379885;ICB=1;HOB=0.5;DP=19;DP4=11,1,2,1;AD=2,1;AN=0;AC=0	GT:DP:SP:ADF:ADR:AD:PL:HP	./.:.:.:.:.:.:.:.	./.:.:.:.:.:.:.:.	./.:.:.:.:.:.:.:.	./.:.:.:.:.:.:.:.
I	1011098	.	C	T	131	.	MQ0F=0;MQ=51;SGB=-0.379885;ICB=1;HOB=0.5;MQSB=1;VDB=0.14;DP=45;DP4=18,10,5,2;AD=0,2;AN=4;AC=0	GT:DP:SP:ADF:ADR:AD:PL:HP	./.:.:.:.:.:.:.:.	0/0:1:0:0,.:1,.:1,.:.:.	0/0:1:0:0,.:1,.:1,.:.:.	./.:.:.:.:.:.:.:.
I	1011734	.	G	T	90	.	MQ0F=0;MQ=60;SGB=-0.379885;ICB=1;HOB=0.5;DP=4;DP4=1,1,0,1;AD=0,1;AN=0;AC=0	GT:DP:SP:ADF:ADR:AD:PL:HP	./.:.:.:.:.:.:.:.	./.:.:.:.:.:.:.:.	./.:.:.:.:.:.:.:.	./.:.:.:.:.:.:.:.
I	1013825	.	A	G	90	.	MQ0F=0;MQ=60;SGB=-0.379885;DP=23;DP4=9,5,1,0;AD=1,1;AN=0;AC=0	GT:DP:SP:ADF:ADR:AD:PL	./.:.:.:.:.:.:.	./.:.:.:.:.:.:.	./.:.:.:.:.:.:.	./.:.:.:.:.:.:.
I	1014788	.	C	A	90	.	MQ0F=0;MQ=60;SGB=-0.379885;ICB=1;HOB=0.5;DP=13;DP4=3,6,1,0;AD=1,1;AN=0;AC=0	GT:DP:SP:ADF:ADR:AD:PL:HP	./.:.:.:.:.:.:.:.	./.:.:.:.:.:.:.:.	./.:.:.:.:.:.:.:.	./.:.:.:.:.:.:.:.
I	1015200	.	A	C	112	.	MQ0F=0;MQ=60;SGB=-0.379885;ICB=1;HOB=0.5;VDB=0.02;MQSB=1;DP=29;DP4=10,9,1,4;AD=1,1;AN=0;AC=0	GT:DP:SP:ADF:ADR:AD:PL:HP	./.:.:.:.:.:.:.:.	./.:.:.:.:.:.:.:.	./.:.:.:.:.:.:.:.	./.:.:.:.:.:.:.:.
I	1015452	.	A	G	116	.	MQ0F=0;MQ=56;SGB=-0.379885;ICB=1;HOB=0.5;DP=44;DP4=14,11,5,4;AD=1,1;AN=0;AC=0	GT:DP:SP:ADF:ADR:AD:PL:HP	./.:.:.:.:.:.:.:.	./.:0:0:0,.:0,.:0,.:.:.	./.:.:.:.:.:.:.:.	./.:.:.:.:.:.:.:.
I	1016361	.	T	C	112	.	MQ0F=0;MQ=60;SGB=-0.379885;MQSB=1;ICB=1;HOB=0.5;DP=44;DP4=11,15,4,1;AD=1,1;AN=4;AC=0	GT:DP:SP:ADF:ADR:AD:PL:HP	./.:.:.:.:.:.:.:.	./.:.:.:.:.:.:.:.	0/0:2:0:1,.:1,.:2,.:.:.	0/0:2:0:0,.:2,.:2,.:.:.
I	1017287	.	G	T	150	.	MQ0F=0;MQ=60;SGB=-0.379885;ICB=1;HOB=0.5;MQSB=1;DP=56;DP4=16,14,7,1;AD=2,1;AN=0;AC=0	GT:DP:SP:ADF:ADR:AD:PL:HP	./.:.:.:.:.:.:.:.	./.:.:.:.:.:.:.:.	./.:.:.:.:.:.:.:.	./.:.:.:.:.:.:.:.
I	1017813	.	C	G	127	.	SGB=-0.379885;MQ0F=0;ICB=1;HOB=0.5;MQ=60;MQSB=1;VDB=0.88;RPB=1;MQB=1;BQB=1;DP=61;DP4=24,7,8,3;AD=2,1;AN=4;AC=0	GT:PL:DP:SP:ADF:ADR:AD:HP	0/0:.:1:0:1,.:0,.:1,.:.	./.:.:.:.:.:.:.:.	0/0:.:1:0:1,.:0,.:1,.:.	./.:.:.:.:.:.:.:.
I	1017832	.	T	G,C	131	.	SGB=-0.379885;MQ0F=0;ICB=1;HOB=0.5;MQ=60;MQSB=1;VDB=0.88;RPB=1;MQB=1;BQB=1;DP=62;DP4=20,13,4,5;AD=2,1,1;AN=4;AC=0,0	GT:PL:DP:SP:ADF:ADR:AD:HP	0/0:.:1:0:1,.,.:0,.,.:1,.,.:.	./.:.:.:.:.:.:.:.	0/0:.:1:0:0,.,.:1,.,.:1,.,.:.	./.:.:.:.:.:.:.:.
I	1018712	.	G	A	101	.	MQ0F=0;MQ=60;SGB=-0.379885;ICB=1;HOB=0.5;DP=11;DP4=2,5,4,0;AD=0,1;AN=0;AC=0	GT:DP:SP:ADF:ADR:AD:PL:HP	./.:.:.:.:.:.:.:.	./.:.:.:.:.:.:.:.	./.:.:.:.:.:.:.:.	./.:.:.:.:.:.:.:.
I	1019773	.	T	A	94	.	MQ0F=0;MQ=60;SGB=-0.379885;ICB=1;HOB=0.5;DP=6;DP4=1,4,0,1;AD=1,1;AN=0;AC=0	GT:DP:SP:ADF:ADR:AD:PL:HP	./.:.:.:.:.:.:.:.	./.:.:.:.:.:.:.:.	./.:.:.:.:.:.:.:.	./.:.:.:.:.:.:.:.
I	1019781	.	T	A	94	.	MQ0F=0;MQ=60;SGB=-0.379885;ICB=1;HOB=0.5;DP=6;DP4=1,4,0,1;AD=1,1;AN=0;AC=0	GT:DP:SP:ADF:ADR:AD:PL:HP	./.:.:.:.:.:.:.:.	./.:.:.:.:.:.:.:.	./.:.:.:.:.:.:.:.	./.:.:.:.:.:.:.:.
I	1020536	.	A	.	71	.	MQ0F=0;MQ=60;DP=8;DP4=6,2,0,0;AD=1;AN=0	GT:DP:SP:ADF:ADR:AD	./.:.:.:.:.:.	./.:.:.:.:.:.	./.:.:.:.:.:.	./.:.:.:.:.:.
I	1022656	.	A	T	140	.	MQ0F=0;MQ=60;SGB=-0.379885;DP=22;DP4=9,5,1,0;AD=1,1;AN=0;AC=0	GT:DP:SP:ADF:ADR:AD:PL	./.:.:.:.:.:.:.	./.:.:.:.:.:.:.	./.:.:.:.:.:.:.	./.:.:.:.:.:.:.
I	1022681	.	C	T	140	.	MQ0F=0;MQ=60;SGB=-0.379885;DP=22;DP4=9,6,1,0;AD=1,1;AN=0;AC=0	GT:DP:SP:ADF:ADR:AD:PL	./.:.:.:.:.:.:.	./.:.:.:.:.:.:.	./.:.:.:.:.:.:.	./.:.:.:.:.:.:.
I	1022844	.	T	C	112	.	SGB=-0.379885;MQ0F=0;ICB=1;HOB=0.5;MQ=51;MQSB=1;DP=24;DP4=4,3,7,1;AD=1,1;AN=0;AC=0	GT:PL:DP:SP:ADF:ADR:AD:HP	./.:.:.:.:.:.:.:.	./.:.:.:.:.:.:.:.	./.:.:.:.:.:.:.:.	./.:.:.:.:.:.:.:.
I	1022882	.	A	G	112	.	VDB=0.06;SGB=-0.453602;MQ0F=0;MQ=60;ICB=1;HOB=0.5;MQSB=1;DP=21;DP4=3,4,4,4;AD=1,1;AN=0;AC=0	GT:PL:DP:SP:ADF:ADR:AD:HP	./.:.:.:.:.:.:.:.	./.:.:.:.:.:.:.:.	./.:.:.:.:.:.:.:.	./.:.:.:.:.:.:.:.
I	1023475	.	A	G	71	.	MQ0F=0;MQ=60;SGB=-0.379885;DP=9;DP4=3,3,1,0;AD=1,1;AN=0;AC=0	GT:DP:SP:ADF:ADR:AD:PL	./.:.:.:.:.:.:.	./.:.:.:.:.:.:.	./.:.:.:.:.:.:.	./.:.:.:.:.:.:.
I	1023773	.	T	C	122	.	MQ0F=0;MQ=60;SGB=-0.379885;ICB=1;HOB=0.5;DP=18;DP4=7,2,1,2;AD=1,1;AN=0;AC=0	GT:DP:SP:ADF:ADR:AD:PL:HP	./.:.:.:.:.:.:.:.	./.:.:.:.:.:.:.:.	./.:.:.:.:.:.:.:.	./.:.:.:.:.:.:.:.
I	1025097	.	T	C	105	.	MQ0F=0;MQ=60;SGB=-0.379885;ICB=1;HOB=0.5;DP=30;DP4=5,19,0,2;AD=1,1;AN=0;AC=0	GT:DP:SP:ADF:ADR:AD:PL:HP	./.:0:0:0,.:0,.:0,.:.:.	./.:.:.:.:.:.:.:.	./.:.:.:.:.:.:.:.	./.:.:.:.:.:.:.:.
I	1025098	.	T	C	105	.	MQ0F=0;MQ=60;SGB=-0.379885;ICB=1;HOB=0.5;DP=35;DP4=6,19,0,2;AD=1,1;AN=0;AC=0	GT:DP:SP:ADF:ADR:AD:PL:HP	./.:0:0:0,.:0,.:0,.:.:.	./.:.:.:.:.:.:.:.	./.:.:.:.:.:.:.:.	./.:.:.:.:.:.:.:.
I	1025715	.	T	G	90	.	MQ0F=0;MQ=60;SGB=-0.379885;ICB=1;HOB=0.5;DP=42;DP4=15,7,6,1;AD=0,1;AN=2;AC=0	GT:DP:SP:ADF:ADR:AD:PL:HP	./.:.:.:.:.:.:.:.	./.:.:.:.:.:.:.:.	./.:.:.:.:.:.:.:.	0/0:1:0:1,.:0,.:1,.:.:.
I	1026144	.	C	T	133	.	MQ0F=0;MQ=60;SGB=-0.379885;ICB=1;HOB=0.5;MQSB=1;VDB=0.02;DP=56;DP4=9,36,2,6;AD=1,1;AN=2;AC=0	GT:DP:SP:ADF:ADR:AD:PL:HP	./.:.:.:.:.:.:.:.	./.:.:.:.:.:.:.:.	0/0:1:0:1,.:0,.:1,.:.:.	./.:.:.:.:.:.:.:.
I	1028201	.	T	.	71	.	MQ0F=0;MQ=60;DP=6;DP4=3,3,0,0;AD=1;AN=0	GT:DP:SP:ADF:ADR:AD	./.:.:.:.:.:.	./.:.:.:.:.:.	./.:.:.:.:.:.	./.:.:.:.:.:.
I	1028993	.	T	A	71	.	MQ0F=0;MQ=60;SGB=-0.379885;DP=7;DP4=2,3,1,0;AD=1,1;AN=0;AC=0	GT:DP:SP:ADF:ADR:AD:PL	./.:.:.:.:.:.:.	./.:.:.:.:.:.:.	./.:.:.:.:.:.:.	./.:.:.:.:.:.:.
I	1029526	.	T	C	120	.	MQ0F=0;MQ=60;SGB=-0.379885;ICB=1;HOB=0.5;DP=16;DP4=7,4,1,1;AD=0,1;AN=2;AC=0	GT:DP:SP:ADF:ADR:AD:PL:HP	0/0:2:0:2,.:0,.:2,.:.:.	./.:.:.:.:.:.:.:.	./.:.:.:.:.:.:.:.	./.:.:.:.:.:.:.:.
I	1029658	.	T	G	90	.	MQ0F=0;MQ=60;SGB=-0.379885;ICB=1;HOB=0.5;VDB=0.42;MQSB=1;DP=25;DP4=12,1,2,1;AD=0,2;AN=2;AC=0	GT:DP:SP:ADF:ADR:AD:PL:HP	0/0:1:0:1,.:0,.:1,.:.:.	./.:.:.:.:.:.:.:.	./.:.:.:.:.:.:.:.	./.:.:.:.:.:.:.:.
I	1029659	.	C	T	90	.	MQ0F=0;MQ=60;SGB=-0.379885;ICB=1;HOB=0.5;VDB=0.44;MQSB=1;DP=25;DP4=13,0,2,1;AD=0,2;AN=2;AC=0	GT:DP:SP:ADF:ADR:AD:PL:HP	0/0:1:0:1,.:0,.:1,.:.:.	./.:.:.:.:.:.:.:.	./.:.:.:.:.:.:.:.	./.:.:.:.:.:.:.:.
I	1029885	.	C	T	153	.	MQ0F=0;MQ=.;VDB=0.00951049;SGB=-0.556411;DP=57;DP4=8,31,4,1;AD=1,4;AN=0;AC=0	GT:DP:SP:ADF:ADR:AD:PL	./.:.:.:.:.:.:.	./.:.:.:.:.:.:.	./.:.:.:.:.:.:.	./.:.:.:.:.:.:.
I	1030001	.	T	C	999	.	MQ0F=0;MQ=60;SGB=-0.379885;VDB=0.11189;ICB=1;HOB=0.5;DP=37;DP4=4,21,3,4;AD=1,1;AN=0;AC=0	GT:DP:SP:ADF:ADR:AD:PL:HP	./.:.:.:.:.:.:.:.	./.:.:.:.:.:.:.:.	./.:.:.:.:.:.:.:.	./.:.:.:.:.:.:.:.
I	1030595	.	G	T,C	90	.	MQ0F=0;MQ=60;SGB=-0.379885;ICB=1;HOB=0.5;DP=9;DP4=0,4,3,0;AD=0,1,1;AN=0;AC=0,0	GT:DP:SP:ADF:ADR:AD:PL:HP	./.:.:.:.:.:.:.:.	./.:.:.:.:.:.:.:.	./.:.:.:.:.:.:.:.	./.:.:.:.:.:.:.:.
I	1031081	.	C	T	131	.	MQSB=1;MQ0F=0;MQ=60;SGB=-0.379885;VDB=0.78;DP=55;DP4=24,8,5,1;AD=1,1;AN=2;AC=0	GT:DP:SP:ADF:ADR:AD:PL	./.:.:.:.:.:.:.	./.:.:.:.:.:.:.	./.:.:.:.:.:.:.	0/0:1:0:0,.:1,.:1,.:.
I	1031806	.	A	C	124	.	SGB=-0.379885;MQ0F=0;MQ=60;ICB=1;HOB=0.5;VDB=0.76;DP=63;DP4=23,6,8,3;AD=0,1;AN=0;AC=0	GT:PL:DP:SP:ADF:ADR:AD:HP	./.:.:.:.:.:.:.:.	./.:.:.:.:.:.:.:.	./.:.:.:.:.:.:.:.	./.:.:.:.:.:.:.:.
I	1031912	.	G	A	140	.	MQ0F=0;MQ=60;SGB=-0.379885;ICB=1;HOB=0.5;DP=40;DP4=16,5,3,0;AD=0,1;AN=0;AC=0	GT:DP:SP:ADF:ADR:AD:PL:HP	./.:.:.:.:.:.:.:.	./.:.:.:.:.:.:.:.	./.:.:.:.:.:.:.:.	./.:.:.:.:.:.:.:.
I	1032796	.	G	A	129	.	MQ0F=0;MQ=60;VDB=5.52906e-06;SGB=-0.662043;DP=18;DP4=4,1,9,0;AD=0,9;AN=0;AC=0	GT:DP:SP:ADF:ADR:AD:PL	./.:.:.:.:.:.:.	./.:.:.:.:.:.:.	./.:.:.:.:.:.:.	./.:.:.:.:.:.:.
I	1033654	.	G	T	90	.	MQ0F=0;MQ=60;SGB=-0.379885;DP=11;DP4=2,5,1,0;AD=1,1;AN=0;AC=0	GT:DP:SP:ADF:ADR:AD:PL	./.:.:.:.:.:.:.	./.:.:.:.:.:.:.	./.:.:.:.:.:.:.	./.:.:.:.:.:.:.
I	1035794	.	T	C	32.6366	.	SGB=-0.379885;MQ0F=0;MQ=60;DP=4;DP4=0,0,2,0;AD=0,1;AN=0;AC=0	GT:PL:DP:SP:ADF:ADR:AD	./.:.:.:.:.:.:.	./.:.:.:.:.:.:.	./.:.:.:.:.:.:.	./.:.:.:.:.:.:.
I	1035821	.	C	T	71	.	SGB=-0.379885;MQ0F=0;MQ=60;DP=3;DP4=0,1,1,0;AD=1,1;AN=0;AC=0	GT:PL:DP:SP:ADF:ADR:AD	./.:.:.:.:.:.:.	./.:.:.:.:.:.:.	./.:.:.:.:.:.:.	./.:.:.:.:.:.:.
I	1035822	.	C	T	71	.	SGB=-0.379885;MQ0F=0;MQ=60;DP=3;DP4=0,1,1,0;AD=1,1;AN=0;AC=0	GT:PL:DP:SP:ADF:ADR:AD	./.:.:.:.:.:.:.	./.:.:.:.:.:.:.	./.:.:.:.:.:.:.	./.:.:.:.:.:.:.
I	1035824	.	A	G	71	.	SGB=-0.379885;MQ0F=0;MQ=60;DP=3;DP4=0,1,1,0;AD=1,1;AN=0;AC=0	GT:PL:DP:SP:ADF:ADR:AD	./.:.:.:.:.:.:.	./.:.:.:.:.:.:.	./.:.:.:.:.:.:.	./.:.:.:.:.:.:.
I	1035895	.	G	T	105	.	MQ0F=0;MQ=60;SGB=-0.379885;ICB=1;HOB=0.5;DP=11;DP4=4,3,2,1;AD=1,1;AN=0;AC=0	GT:DP:SP:ADF:ADR:AD:PL:HP	./.:.:.:.:.:.:.:.	./.:.:.:.:.:.:.:.	./.:.:.:.:.:.:.:.	./.:.:.:.:.:.:.:.
I	1036208	.	A	T,G	101	.	MQ0F=0;MQ=60;SGB=-0.379885;ICB=1;HOB=0.5;DP=5;DP4=0,3,1,1;AD=0,1,1;AN=0;AC=0,0	GT:DP:SP:ADF:ADR:AD:PL:HP	./.:.:.:.:.:.:.:.	./.:.:.:.:.:.:.:.	./.:.:.:.:.:.:.:.	./.:.:.:.:.:.:.:.
I	1036268	.	T	C	71	.	MQ0F=0;MQ=60;SGB=-0.379885;DP=7;DP4=1,2,2,0;AD=0,1;AN=0;AC=0	GT:DP:SP:ADF:ADR:AD:PL	./.:.:.:.:.:.:.	./.:.:.:.:.:.:.	./.:.:.:.:.:.:.	./.:.:.:.:.:.:.
I	1036450	.	A	T	90	.	MQ0F=0;MQ=60;SGB=-0.379885;DP=9;DP4=4,2,1,0;AD=0,1;AN=0;AC=0	GT:DP:SP:ADF:ADR:AD:PL	./.:.:.:.:.:.:.	./.:.:.:.:.:.:.	./.:.:.:.:.:.:.	./.:.:.:.:.:.:.
I	1036453	.	C	G	90	.	MQ0F=0;MQ=60;SGB=-0.379885;DP=9;DP4=4,2,1,0;AD=0,1;AN=0;AC=0	GT:DP:SP:ADF:ADR:AD:PL	./.:.:.:.:.:.:.	./.:.:.:.:.:.:.	./.:.:.:.:.:.:.	./.:.:.:.:.:.:.
I	1036852	.	A	.	71	.	MQ0F=0;MQ=39;DP=8;DP4=0,8,0,0;AD=1;AN=0	GT:DP:SP:ADF:ADR:AD	./.:.:.:.:.:.	./.:.:.:.:.:.	./.:.:.:.:.:.	./.:.:.:.:.:.
I	1036866	.	T	.	71	.	MQ0F=0;MQ=39;DP=7;DP4=0,3,0,0;AD=0;AN=0	GT:DP:SP:ADF:ADR:AD	./.:.:.:.:.:.	./.:.:.:.:.:.	./.:.:.:.:.:.	./.:.:.:.:.:.
I	1036960	.	T	.	71	.	MQ0F=0;MQ=60;DP=5;DP4=0,5,0,0;AD=1;AN=0	GT:DP:SP:ADF:ADR:AD	./.:.:.:.:.:.	./.:.:.:.:.:.	./.:.:.:.:.:.	./.:.:.:.:.:.
I	1037062	.	G	.	90	.	MQ0F=0;MQ=60;DP=10;DP4=5,0,0,0;AD=1;AN=0	GT:DP:SP:ADF:ADR:AD	./.:.:.:.:.:.	./.:.:.:.:.:.	./.:.:.:.:.:.	./.:.:.:.:.:.
I	1038135	.	T	C	132	.	MQ0F=0;MQ=60;SGB=-0.379885;ICB=1;HOB=0.5;DP=46;DP4=37,1,6,0;AD=0,1;AN=2;AC=0	GT:DP:SP:ADF:ADR:AD:PL:HP	./.:.:.:.:.:.:.:.	0/0:1:0:1,.:0,.:1,.:.:.	./.:.:.:.:.:.:.:.	./.:.:.:.:.:.:.:.
I	1038436	.	C	T	999	.	SGB=-0.379885;MQ0F=0;ICB=1;HOB=0.5;MQ=60;RPB=1;MQB=1;MQSB=1;BQB=1;VDB=0.96;DP=111;DP4=59,7,19,9;AD=0,1;AN=0;AC=0	GT:PL:DP:SP:ADF:ADR:AD:HP	./.:.:.:.:.:.:.:.	./.:.:.:.:.:.:.:.	./.:.:.:.:.:.:.:.	./.:.:.:.:.:.:.:.
I	1038993	.	A	.	90	.	MQ0F=0;MQ=60;DP=14;DP4=9,0,0,0;AD=1;AN=0	GT:DP:SP:ADF:ADR:AD	./.:.:.:.:.:.	./.:.:.:.:.:.	./.:.:.:.:.:.	./.:.:.:.:.:.
I	1039368	.	A	G	90	.	MQ0F=0;MQ=60;SGB=-0.379885;ICB=1;HOB=0.5;DP=10;DP4=7,0,1,1;AD=1,1;AN=0;AC=0	GT:DP:SP:ADF:ADR:AD:PL:HP	./.:.:.:.:.:.:.:.	./.:.:.:.:.:.:.:.	./.:.:.:.:.:.:.:.	./.:.:.:.:.:.:.:.
I	1039472	.	T	C	90	.	MQ0F=0;MQ=60;SGB=-0.379885;ICB=1;HOB=0.5;DP=12;DP4=6,2,1,0;AD=1,1;AN=0;AC=0	GT:DP:SP:ADF:ADR:AD:PL:HP	./.:.:.:.:.:.:.:.	./.:.:.:.:.:.:.:.	./.:.:.:.:.:.:.:.	./.:.:.:.:.:.:.:.
I	1039985	.	A	T	105	.	MQ0F=0;MQ=60;SGB=-0.379885;ICB=1;HOB=0.5;VDB=0.166456;DP=31;DP4=5,12,2,7;AD=1,1;AN=0;AC=0	GT:DP:SP:ADF:ADR:AD:PL:HP	./.:.:.:.:.:.:.:.	./.:.:.:.:.:.:.:.	./.:.:.:.:.:.:.:.	./.:.:.:.:.:.:.:.
I	1040093	.	T	A	71	.	MQ0F=0;MQ=60;SGB=-0.379885;ICB=1;HOB=0.5;DP=13;DP4=3,2,1,1;AD=0,1;AN=0;AC=0	GT:DP:SP:ADF:ADR:AD:PL:HP	./.:.:.:.:.:.:.:.	./.:.:.:.:.:.:.:.	./.:.:.:.:.:.:.:.	./.:.:.:.:.:.:.:.
I	1040196	.	T	.	108	.	MQ0F=0;MQ=60;MQSB=1;DP=8;DP4=6,2,0,0;AD=1;AN=0	GT:DP:SP:ADF:ADR:AD	./.:.:.:.:.:.	./.:.:.:.:.:.	./.:.:.:.:.:.	./.:.:.:.:.:.
I	1041150	.	A	G	90	.	MQ0F=0;MQ=60;SGB=-0.379885;DP=25;DP4=9,3,1,0;AD=0,1;AN=0;AC=0	GT:DP:SP:ADF:ADR:AD:PL	./.:.:.:.:.:.:.	./.:.:.:.:.:.:.	./.:.:.:.:.:.:.	./.:.:.:.:.:.:.
I	1041272	.	T	.	71	.	MQ0F=0;MQ=60;DP=6;DP4=4,2,0,0;AD=1;AN=0	GT:DP:SP:ADF:ADR:AD	./.:.:.:.:.:.	./.:.:.:.:.:.	./.:.:.:.:.:.	./.:.:.:.:.:.
I	1041730	.	A	.	71	.	MQ0F=0;MQ=60;DP=6;DP4=4,2,0,0;AD=1;AN=0	GT:DP:SP:ADF:ADR:AD	./.:.:.:.:.:.	./.:.:.:.:.:.	./.:.:.:.:.:.	./.:.:.:.:.:.
I	1042509	.	T	C,A	108	.	MQ0F=0;MQ=.;SGB=-0.379885;RPB=1;MQB=1;MQSB=1;BQB=1;ICB=1;HOB=0.5;VDB=0.02;DP=196;DP4=25,20,12,10;AD=0,1,2;AN=2;AC=0,0	GT:DP:SP:ADF:ADR:AD:PL:HP	0/0:1:0:0,.,.:1,.,.:1,.,.:.:.	./.:0:0:0,.,.:0,.,.:0,.,.:.:.	./.:.:.:.:.:.:.:.	./.:.:.:.:.:.:.:.
I	1045634	.	G	A	105	.	MQ0F=0;MQ=60;SGB=-0.379885;ICB=1;HOB=0.5;RPB=1;MQB=1;BQB=1;DP=24;DP4=11,3,1,3;AD=1,1;AN=0;AC=0	GT:DP:SP:ADF:ADR:AD:PL:HP	./.:.:.:.:.:.:.:.	./.:.:.:.:.:.:.:.	./.:.:.:.:.:.:.:.	./.:.:.:.:.:.:.:.
I	1047155	.	T	C	90	.	MQ0F=0;MQ=60;SGB=-0.379885;DP=10;DP4=3,2,1,0;AD=1,1;AN=0;AC=0	GT:DP:SP:ADF:ADR:AD:PL	./.:.:.:.:.:.:.	./.:.:.:.:.:.:.	./.:.:.:.:.:.:.	./.:.:.:.:.:.:.
I	1047156	.	T	C	90	.	MQ0F=0;MQ=60;SGB=-0.379885;DP=10;DP4=3,2,1,0;AD=1,1;AN=0;AC=0	GT:DP:SP:ADF:ADR:AD:PL	./.:.:.:.:.:.:.	./.:.:.:.:.:.:.	./.:.:.:.:.:.:.	./.:.:.:.:.:.:.
I	1048126	.	T	C	90	.	MQ0F=0;MQ=60;SGB=-0.379885;ICB=1;HOB=0.5;DP=8;DP4=4,2,1,0;AD=1,1;AN=2;AC=0	GT:DP:SP:ADF:ADR:AD:PL:HP	./.:.:.:.:.:.:.:.	0/0:1:0:1,.:0,.:1,.:.:.	./.:.:.:.:.:.:.:.	./.:.:.:.:.:.:.:.
I	1048779	.	A	.	90	.	MQ0F=0;MQ=60;DP=6;DP4=1,4,0,0;AD=1;AN=0	GT:DP:SP:ADF:ADR:AD	./.:.:.:.:.:.	./.:.:.:.:.:.	./.:.:.:.:.:.	./.:.:.:.:.:.
I	1049119	.	T	.	71	.	MQ0F=0;MQ=60;DP=5;DP4=2,2,0,0;AD=1;AN=0	GT:DP:SP:ADF:ADR:AD	./.:.:.:.:.:.	./.:.:.:.:.:.	./.:.:.:.:.:.	./.:.:.:.:.:.
I	1051163	.	A	T	999	.	MQ0F=0;MQ=60;SGB=-0.379885;ICB=1;HOB=0.5;VDB=0.68;DP=38;DP4=25,6,5,1;AD=1,1;AN=2;AC=0	GT:DP:SP:ADF:ADR:AD:PL:HP	./.:.:.:.:.:.:.:.	0/0:1:0:1,.:0,.:1,.:.:.	./.:.:.:.:.:.:.:.	./.:.:.:.:.:.:.:.
I	1051968	.	C	T	112	.	MQ0F=0;MQ=60;SGB=-0.379885;ICB=1;HOB=0.5;RPB=1;MQB=1;MQSB=1;BQB=1;VDB=0.22;DP=59;DP4=10,19,9,5;AD=1,1;AN=0;AC=0	GT:DP:SP:ADF:ADR:AD:PL:HP	./.:.:.:.:.:.:.:.	./.:.:.:.:.:.:.:.	./.:.:.:.:.:.:.:.	./.:.:.:.:.:.:.:.
I	1052330	.	C	A	132	.	MQ0F=0;MQ=60;SGB=-0.379885;ICB=1;HOB=0.5;DP=28;DP4=13,9,2,1;AD=1,1;AN=2;AC=0	GT:DP:SP:ADF:ADR:AD:PL:HP	./.:.:.:.:.:.:.:.	./.:.:.:.:.:.:.:.	0/0:1:0:0,.:1,.:1,.:.:.	./.:.:.:.:.:.:.:.
I	1052361	.	A	G	105	.	MQ0F=0;MQ=60;SGB=-0.379885;ICB=1;HOB=0.5;DP=22;DP4=7,10,2,2;AD=1,1;AN=2;AC=0	GT:DP:SP:ADF:ADR:AD:PL:HP	./.:.:.:.:.:.:.:.	./.:.:.:.:.:.:.:.	0/0:1:0:0,.:1,.:1,.:.:.	./.:.:.:.:.:.:.:.
I	1052727	.	G	A	132	.	MQ0F=0;MQ=60;SGB=-0.379885;ICB=1;HOB=0.5;MQSB=1;VDB=0.66;DP=65;DP4=9,40,1,9;AD=0,1;AN=2;AC=0	GT:DP:SP:ADF:ADR:AD:PL:HP	./.:.:.:.:.:.:.:.	./.:.:.:.:.:.:.:.	./.:.:.:.:.:.:.:.	0/0:1:0:0,.:1,.:1,.:.:.
I	1052964	.	A	G	999	.	MQSB=1;MQ0F=0;MQ=60;VDB=0.02;SGB=-0.453602;RPB=1;MQB=1;BQB=1;ICB=1;HOB=0.5;DP=59;DP4=26,15,10,2;AD=0,1;AN=0;AC=0	GT:DP:SP:ADF:ADR:AD:PL:HP	./.:.:.:.:.:.:.:.	./.:.:.:.:.:.:.:.	./.:.:.:.:.:.:.:.	./.:.:.:.:.:.:.:.
I	1053546	.	A	T	124	.	MQ0F=0;MQ=.;SGB=-0.379885;ICB=1;HOB=0.5;DP=22;DP4=10,6,1,2;AD=1,1;AN=0;AC=0	GT:DP:SP:ADF:ADR:AD:PL:HP	./.:.:.:.:.:.:.:.	./.:.:.:.:.:.:.:.	./.:.:.:.:.:.:.:.	./.:.:.:.:.:.:.:.
I	1053952	.	T	C	90	.	MQ0F=0;MQ=60;SGB=-0.379885;ICB=1;HOB=0.5;VDB=0.470313;DP=26;DP4=4,9,2,6;AD=1,1;AN=0;AC=0	GT:DP:SP:ADF:ADR:AD:PL:HP	./.:.:.:.:.:.:.:.	./.:.:.:.:.:.:.:.	./.:.:.:.:.:.:.:.	./.:.:.:.:.:.:.:.
I	1054082	.	G	A	90	.	SGB=-0.379885;MQ0F=0;ICB=1;HOB=0.5;MQ=60;DP=27;DP4=11,3,4,2;AD=0,1;AN=0;AC=0	GT:PL:DP:SP:ADF:ADR:AD:HP	./.:.:.:.:.:.:.:.	./.:.:.:.:.:.:.:.	./.:.:.:.:.:.:.:.	./.:.:.:.:.:.:.:.
I	1054166	.	G	A	90	.	SGB=-0.379885;MQ0F=0;ICB=1;HOB=0.5;MQ=60;DP=18;DP4=3,8,2,3;AD=0,1;AN=0;AC=0	GT:PL:DP:SP:ADF:ADR:AD:HP	./.:.:.:.:.:.:.:.	./.:.:.:.:.:.:.:.	./.:.:.:.:.:.:.:.	./.:.:.:.:.:.:.:.
I	1054171	.	A	G	90	.	SGB=-0.379885;MQ0F=0;ICB=1;HOB=0.5;MQ=60;DP=17;DP4=3,7,2,3;AD=0,1;AN=0;AC=0	GT:PL:DP:SP:ADF:ADR:AD:HP	./.:.:.:.:.:.:.:.	./.:.:.:.:.:.:.:.	./.:.:.:.:.:.:.:.	./.:.:.:.:.:.:.:.
I	1054224	.	G	C	90	.	SGB=-0.379885;MQ0F=0;ICB=1;HOB=0.5;MQ=60;DP=14;DP4=5,6,1,0;AD=1,1;AN=0;AC=0	GT:PL:DP:SP:ADF:ADR:AD:HP	./.:.:.:.:.:.:.:.	./.:.:.:.:.:.:.:.	./.:.:.:.:.:.:.:.	./.:.:.:.:.:.:.:.
I	1054228	.	G	.	90	.	MQ0F=0;MQ=60;DP=14;DP4=6,6,0,0;AD=1;AN=0	GT:DP:SP:ADF:ADR:AD	./.:.:.:.:.:.	./.:.:.:.:.:.	./.:.:.:.:.:.	./.:.:.:.:.:.
I	1054275	.	G	.	126	.	MQ0F=0;MQ=60;DP=23;DP4=13,3,0,0;AD=3;AN=0	GT:DP:SP:ADF:ADR:AD	./.:.:.:.:.:.	./.:.:.:.:.:.	./.:.:.:.:.:.	./.:.:.:.:.:.
I	1054347	.	C	G	126	.	SGB=-0.379885;RPB=1;MQB=1;MQSB=1;BQB=1;MQ0F=0;ICB=1;HOB=0.5;MQ=60;DP=28;DP4=18,1,0,2;AD=2,1;AN=0;AC=0	GT:PL:DP:SP:ADF:ADR:AD:HP	./.:.:.:.:.:.:.:.	./.:.:.:.:.:.:.:.	./.:.:.:.:.:.:.:.	./.:.:.:.:.:.:.:.
I	1054623	.	A	G	999	.	MQ0F=0;MQ=60;SGB=-0.379885;ICB=1;HOB=0.5;MQSB=1;DP=55;DP4=23,14,4,1;AD=0,1;AN=0;AC=0	GT:DP:SP:ADF:ADR:AD:PL:HP	./.:.:.:.:.:.:.:.	./.:.:.:.:.:.:.:.	./.:.:.:.:.:.:.:.	./.:.:.:.:.:.:.:.
I	1055167	.	A	C	105	.	MQ0F=0;MQ=60;SGB=-0.379885;ICB=1;HOB=0.5;DP=12;DP4=5,3,1,1;AD=0,1;AN=0;AC=0	GT:DP:SP:ADF:ADR:AD:PL:HP	./.:.:.:.:.:.:.:.	./.:.:.:.:.:.:.:.	./.:.:.:.:.:.:.:.	./.:.:.:.:.:.:.:.
I	1056217	.	A	T	71	.	MQ0F=0;MQ=60;SGB=-0.379885;ICB=1;HOB=0.5;DP=7;DP4=3,1,2,0;AD=1,1;AN=0;AC=0	GT:DP:SP:ADF:ADR:AD:PL:HP	./.:.:.:.:.:.:.:.	./.:.:.:.:.:.:.:.	./.:.:.:.:.:.:.:.	./.:.:.:.:.:.:.:.
I	1056360	.	T	C	90	.	MQ0F=0;MQ=60;SGB=-0.379885;ICB=1;HOB=0.5;RPB=1;MQB=1;MQSB=1;BQB=1;DP=13;DP4=6,3,1,2;AD=1,1;AN=0;AC=0	GT:DP:SP:ADF:ADR:AD:PL:HP	./.:.:.:.:.:.:.:.	./.:.:.:.:.:.:.:.	./.:.:.:.:.:.:.:.	./.:.:.:.:.:.:.:.
I	1056644	.	T	C	90	.	MQ0F=0;MQ=60;SGB=-0.379885;ICB=1;HOB=0.5;DP=26;DP4=9,2,4,0;AD=0,1;AN=0;AC=0	GT:DP:SP:ADF:ADR:AD:PL:HP	./.:.:.:.:.:.:.:.	./.:.:.:.:.:.:.:.	./.:.:.:.:.:.:.:.	./.:.:.:.:.:.:.:.
I	1056770	.	T	C	90	.	MQ0F=0;MQ=19;SGB=-0.379885;RPB=1;MQB=1;MQSB=1;BQB=1;ICB=1;HOB=0.5;DP=41;DP4=19,3,0,4;AD=1,1;AN=0;AC=0	GT:DP:SP:ADF:ADR:AD:PL:HP	./.:.:.:.:.:.:.:.	./.:.:.:.:.:.:.:.	./.:.:.:.:.:.:.:.	./.:.:.:.:.:.:.:.
I	1056872	.	A	C	143	.	MQ0F=0;MQ=60;SGB=-0.379885;ICB=1;HOB=0.5;DP=21;DP4=7,5,3,0;AD=0,1;AN=0;AC=0	GT:DP:SP:ADF:ADR:AD:PL:HP	./.:.:.:.:.:.:.:.	./.:.:.:.:.:.:.:.	./.:.:.:.:.:.:.:.	./.:.:.:.:.:.:.:.
I	1057132	.	C	A	90	.	MQ0F=0;MQ=60;SGB=-0.379885;ICB=1;HOB=0.5;DP=8;DP4=1,3,1,2;AD=0,1;AN=0;AC=0	GT:DP:SP:ADF:ADR:AD:PL:HP	./.:.:.:.:.:.:.:.	./.:.:.:.:.:.:.:.	./.:.:.:.:.:.:.:.	./.:.:.:.:.:.:.:.
I	1057538	.	T	A	71	.	MQ0F=0;MQ=60;SGB=-0.379885;ICB=1;HOB=0.5;DP=5;DP4=4,0,0,1;AD=1,1;AN=0;AC=0	GT:DP:SP:ADF:ADR:AD:PL:HP	./.:.:.:.:.:.:.:.	./.:.:.:.:.:.:.:.	./.:.:.:.:.:.:.:.	./.:.:.:.:.:.:.:.
I	1058025	.	T	.	124	.	MQ0F=0;MQ=60;DP=48;DP4=40,4,0,0;AD=2;AN=2	GT:DP:SP:ADF:ADR:AD	./.:.:.:.:.:.	0/0:1:0:1:0:1	./.:.:.:.:.:.	./.:.:.:.:.:.
I	1058900	.	T	C	999	.	MQ0F=0;MQ=60;SGB=-0.379885;ICB=1;HOB=0.5;VDB=0.0506481;MQSB=1;DP=93;DP4=40,11,5,2;AD=0,3;AN=0;AC=0	GT:DP:SP:ADF:ADR:AD:PL:HP	./.:.:.:.:.:.:.:.	./.:.:.:.:.:.:.:.	./.:.:.:.:.:.:.:.	./.:.:.:.:.:.:.:.
I	1059713	.	G	T	132	.	MQ0F=0;MQ=60;SGB=-0.379885;ICB=1;HOB=0.5;DP=30;DP4=6,18,0,1;AD=1,1;AN=0;AC=0	GT:DP:SP:ADF:ADR:AD:PL:HP	./.:.:.:.:.:.:.:.	./.:.:.:.:.:.:.:.	./.:.:.:.:.:.:.:.	./.:.:.:.:.:.:.:.
I	1060200	.	T	.	131	.	MQSB=1;MQ0F=0;MQ=60;DP=9;DP4=4,2,0,0;AD=1;AN=0	GT:DP:SP:ADF:ADR:AD	./.:.:.:.:.:.	./.:.:.:.:.:.	./.:.:.:.:.:.	./.:.:.:.:.:.
I	1060930	.	C	.	999	.	MQ0F=0;MQ=.;DP=22;DP4=18,2,0,0;AD=1;AN=0	GT:DP:SP:ADF:ADR:AD	./.:.:.:.:.:.	./.:.:.:.:.:.	./.:.:.:.:.:.	./.:.:.:.:.:.
I	1060963	.	T	.	999	.	MQ0F=0;MQ=60;DP=26;DP4=19,4,0,0;AD=1;AN=0	GT:DP:SP:ADF:ADR:AD	./.:.:.:.:.:.	./.:.:.:.:.:.	./.:.:.:.:.:.	./.:.:.:.:.:.
I	1060980	.	G	.	124	.	MQ0F=0;MQ=.;DP=11;DP4=5,2,0,0;AD=1;AN=0	GT:DP:SP:ADF:ADR:AD	./.:.:.:.:.:.	./.:.:.:.:.:.	./.:.:.:.:.:.	./.:.:.:.:.:.
I	1061527	.	A	C	90	.	MQ0F=0;MQ=.;SGB=-0.379885;RPB=1;MQB=1;BQB=1;ICB=1;HOB=0.5;DP=12;DP4=4,3,2,0;AD=1,1;AN=0;AC=0	GT:DP:SP:ADF:ADR:AD:PL:HP	./.:.:.:.:.:.:.:.	./.:.:.:.:.:.:.:.	./.:.:.:.:.:.:.:.	./.:.:.:.:.:.:.:.
I	1061572	.	A	G	90	.	MQ0F=0;MQ=60;SGB=-0.379885;ICB=1;HOB=0.5;RPB=1;MQB=1;BQB=1;DP=11;DP4=3,3,3,0;AD=1,1;AN=0;AC=0	GT:DP:SP:ADF:ADR:AD:PL:HP	./.:.:.:.:.:.:.:.	./.:.:.:.:.:.:.:.	./.:.:.:.:.:.:.:.	./.:.:.:.:.:.:.:.
I	1061580	.	C	T	90	.	MQ0F=0;MQ=60;SGB=-0.379885;ICB=1;HOB=0.5;RPB=1;MQB=1;BQB=1;DP=10;DP4=3,2,3,0;AD=1,1;AN=0;AC=0	GT:DP:SP:ADF:ADR:AD:PL:HP	./.:.:.:.:.:.:.:.	./.:.:.:.:.:.:.:.	./.:.:.:.:.:.:.:.	./.:.:.:.:.:.:.:.
I	1061581	.	G	T	90	.	MQ0F=0;MQ=60;SGB=-0.379885;ICB=1;HOB=0.5;RPB=1;MQB=1;BQB=1;DP=10;DP4=4,2,3,0;AD=1,1;AN=0;AC=0	GT:DP:SP:ADF:ADR:AD:PL:HP	./.:.:.:.:.:.:.:.	./.:.:.:.:.:.:.:.	./.:.:.:.:.:.:.:.	./.:.:.:.:.:.:.:.
I	1062092	.	C	G,T	154	.	MQ0F=0;MQ=60;SGB=-0.379885;ICB=1;HOB=0.5;RPB=1;MQB=1;BQB=1;MQSB=1;VDB=0.28399;DP=50;DP4=16,12,4,8;AD=1,1,1;AN=0;AC=0,0	GT:DP:SP:ADF:ADR:AD:PL:HP	./.:.:.:.:.:.:.:.	./.:.:.:.:.:.:.:.	./.:.:.:.:.:.:.:.	./.:.:.:.:.:.:.:.
I	1062730	.	A	G	999	.	MQ0F=0;MQ=60;SGB=-0.379885;ICB=1;HOB=0.5;DP=32;DP4=8,15,2,3;AD=0,1;AN=2;AC=0	GT:DP:SP:ADF:ADR:AD:PL:HP	./.:.:.:.:.:.:.:.	./.:.:.:.:.:.:.:.	./.:.:.:.:.:.:.:.	0/0:1:0:1,.:0,.:1,.:.:.
I	1062955	.	A	G	124	.	MQ0F=0;MQ=60;SGB=-0.379885;ICB=1;HOB=0.5;DP=12;DP4=4,5,0,1;AD=1,1;AN=0;AC=0	GT:DP:SP:ADF:ADR:AD:PL:HP	./.:.:.:.:.:.:.:.	./.:.:.:.:.:.:.:.	./.:.:.:.:.:.:.:.	./.:.:.:.:.:.:.:.
I	1062956	.	T	A	112	.	MQSB=1;MQ0F=0;MQ=60;SGB=-0.379885;ICB=1;HOB=0.5;DP=9;DP4=3,5,0,1;AD=1,1;AN=0;AC=0	GT:DP:SP:ADF:ADR:AD:PL:HP	./.:.:.:.:.:.:.:.	./.:.:.:.:.:.:.:.	./.:.:.:.:.:.:.:.	./.:.:.:.:.:.:.:.
I	1062978	.	G	T	112	.	MQSB=1;MQ0F=0;MQ=60;SGB=-0.379885;ICB=1;HOB=0.5;DP=8;DP4=3,4,0,1;AD=1,1;AN=0;AC=0	GT:DP:SP:ADF:ADR:AD:PL:HP	./.:.:.:.:.:.:.:.	./.:.:.:.:.:.:.:.	./.:.:.:.:.:.:.:.	./.:.:.:.:.:.:.:.
I	1064448	.	A	G	150	.	MQ0F=0;MQ=60;MQSB=1;SGB=-0.379885;ICB=1;HOB=0.5;DP=89;DP4=45,7,4,0;AD=0,1;AN=0;AC=0	GT:DP:SP:ADF:ADR:AD:PL:HP	./.:.:.:.:.:.:.:.	./.:.:.:.:.:.:.:.	./.:.:.:.:.:.:.:.	./.:.:.:.:.:.:.:.
I	1064450	.	A	G	143	.	MQ0F=0;MQ=60;MQSB=1;SGB=-0.379885;ICB=1;HOB=0.5;DP=89;DP4=47,6,4,0;AD=0,1;AN=0;AC=0	GT:DP:SP:ADF:ADR:AD:PL:HP	./.:.:.:.:.:.:.:.	./.:.:.:.:.:.:.:.	./.:.:.:.:.:.:.:.	./.:.:.:.:.:.:.:.
I	1064456	.	T	G	140	.	MQ0F=0;MQ=60;MQSB=1;SGB=-0.379885;ICB=1;HOB=0.5;DP=90;DP4=46,8,5,0;AD=0,1;AN=0;AC=0	GT:DP:SP:ADF:ADR:AD:PL:HP	./.:.:.:.:.:.:.:.	./.:.:.:.:.:.:.:.	./.:.:.:.:.:.:.:.	./.:.:.:.:.:.:.:.
I	1064465	.	C	T	140	.	MQ0F=0;MQ=60;MQSB=1;SGB=-0.379885;ICB=1;HOB=0.5;DP=96;DP4=46,8,5,0;AD=0,1;AN=0;AC=0	GT:DP:SP:ADF:ADR:AD:PL:HP	./.:.:.:.:.:.:.:.	./.:.:.:.:.:.:.:.	./.:.:.:.:.:.:.:.	./.:.:.:.:.:.:.:.
I	1064632	.	G	.	105	.	MQ0F=0;MQ=60;SGB=-0.379885;DP=26;DP4=3,17,1,0;AD=1;AN=0	GT:DP:SP:ADF:ADR:AD	./.:.:.:.:.:.	./.:.:.:.:.:.	./.:.:.:.:.:.	./.:.:.:.:.:.
I	1064922	.	G	A	140	.	VDB=0.22;SGB=-0.453602;MQ0F=0;MQ=60;ICB=1;HOB=0.5;MQSB=1;DP=44;DP4=19,10,1,5;AD=0,1;AN=2;AC=0	GT:PL:DP:SP:ADF:ADR:AD:HP	./.:.:.:.:.:.:.:.	./.:.:.:.:.:.:.:.	0/0:.:1:0:1,.:0,.:1,.:.	./.:.:.:.:.:.:.:.
I	1064937	.	T	G	140	.	SGB=-0.379885;MQ0F=0;MQ=60;ICB=1;HOB=0.5;DP=39;DP4=16,9,1,4;AD=0,1;AN=2;AC=0	GT:PL:DP:SP:ADF:ADR:AD:HP	./.:.:.:.:.:.:.:.	./.:.:.:.:.:.:.:.	0/0:.:1:0:1,.:0,.:1,.:.	./.:.:.:.:.:.:.:.
I	1065910	.	T	C	90	.	MQ0F=0;MQ=60;SGB=-0.379885;ICB=1;HOB=0.5;DP=6;DP4=3,1,0,1;AD=0,1;AN=0;AC=0	GT:DP:SP:ADF:ADR:AD:PL:HP	./.:.:.:.:.:.:.:.	./.:.:.:.:.:.:.:.	./.:.:.:.:.:.:.:.	./.:.:.:.:.:.:.:.
I	1066151	.	C	.	139	.	MQ0F=0;MQ=60;DP=9;DP4=3,4,0,0;AD=1;AN=2	GT:DP:SP:ADF:ADR:AD	0/0:1:0:0:1:1	./.:.:.:.:.:.	./.:.:.:.:.:.	./.:.:.:.:.:.
I	1066164	.	A	.	130	.	MQ0F=0;MQ=60;DP=10;DP4=3,5,0,0;AD=1;AN=2	GT:DP:SP:ADF:ADR:AD	0/0:1:0:0:1:1	./.:.:.:.:.:.	./.:.:.:.:.:.	./.:.:.:.:.:.
I	1066368	.	T	A	90	.	MQ0F=0;MQ=60;SGB=-0.379885;ICB=1;HOB=0.5;DP=11;DP4=5,1,1,0;AD=1,1;AN=0;AC=0	GT:DP:SP:ADF:ADR:AD:PL:HP	./.:.:.:.:.:.:.:.	./.:.:.:.:.:.:.:.	./.:.:.:.:.:.:.:.	./.:.:.:.:.:.:.:.
I	1067441	.	G	A	105	.	MQ0F=0;MQ=60;SGB=-0.379885;ICB=1;HOB=0.5;DP=19;DP4=9,4,2,1;AD=1,1;AN=0;AC=0	GT:DP:SP:ADF:ADR:AD:PL:HP	./.:.:.:.:.:.:.:.	./.:.:.:.:.:.:.:.	./.:.:.:.:.:.:.:.	./.:.:.:.:.:.:.:.
I	1067567	.	T	.	129	.	MQ0F=0;MQ=60;MQSB=1;DP=32;DP4=12,8,0,0;AD=1;AN=0	GT:DP:SP:ADF:ADR:AD	./.:.:.:.:.:.	./.:.:.:.:.:.	./.:.:.:.:.:.	./.:.:.:.:.:.
I	1068311	.	C	T	105	.	MQ0F=0;MQ=60;SGB=-0.379885;ICB=1;HOB=0.5;DP=25;DP4=14,6,1,1;AD=1,1;AN=0;AC=0	GT:DP:SP:ADF:ADR:AD:PL:HP	./.:.:.:.:.:.:.:.	./.:.:.:.:.:.:.:.	./.:.:.:.:.:.:.:.	./.:.:.:.:.:.:.:.
I	1068572	.	T	C	132	.	SGB=-0.379885;MQ0F=0;ICB=1;HOB=0.5;MQ=60;DP=31;DP4=15,3,7,1;AD=1,1;AN=0;AC=0	GT:PL:DP:SP:ADF:ADR:AD:HP	./.:.:.:.:.:.:.:.	./.:.:.:.:.:.:.:.	./.:.:.:.:.:.:.:.	./.:.:.:.:.:.:.:.
I	1069626	.	A	T	999	.	MQ0F=0;MQ=60;SGB=-0.379885;VDB=0.0221621;DP=44;DP4=14,12,6,2;AD=2,2;AN=0;AC=0	GT:DP:SP:ADF:ADR:AD:PL	./.:.:.:.:.:.:.	./.:.:.:.:.:.:.	./.:.:.:.:.:.:.	./.:.:.:.:.:.:.
I	1070891	.	A	T	90	.	MQ0F=0;MQ=60;SGB=-0.379885;ICB=1;HOB=0.5;VDB=0.02;DP=32;DP4=12,7,6,3;AD=1,1;AN=0;AC=0	GT:DP:SP:ADF:ADR:AD:PL:HP	./.:.:.:.:.:.:.:.	./.:.:.:.:.:.:.:.	./.:.:.:.:.:.:.:.	./.:.:.:.:.:.:.:.
I	1071204	.	A	G,C	140	.	MQ0F=0;MQ=.;SGB=-0.379885;ICB=1;HOB=0.5;VDB=0.0221621;MQSB=1;RPB=1;MQB=1;BQB=1;DP=63;DP4=22,16,5,7;AD=1,1,1;AN=0;AC=0,0	GT:DP:SP:ADF:ADR:AD:PL:HP	./.:.:.:.:.:.:.:.	./.:.:.:.:.:.:.:.	./.:.:.:.:.:.:.:.	./.:.:.:.:.:.:.:.
I	1071327	.	G	A	122	.	MQ0F=0;MQ=60;SGB=-0.379885;ICB=1;HOB=0.5;MQSB=1;DP=59;DP4=14,14,9,5;AD=2,1;AN=2;AC=2	GT:DP:SP:ADF:ADR:AD:PL:HP	./.:.:.:.:.:.:.:.	./.:.:.:.:.:.:.:.	./.:.:.:.:.:.:.:.	1/1:1:0:0,1:0,0:0,1:41,3,0:BB
I	1071437	.	G	A	140	.	MQ0F=0;MQ=60;MQSB=1;SGB=-0.379885;RPB=1;MQB=1;BQB=1;ICB=1;HOB=0.5;VDB=0.18;DP=64;DP4=21,12,7,6;AD=1,1;AN=2;AC=2	GT:DP:SP:ADF:ADR:AD:PL:HP	./.:.:.:.:.:.:.:.	./.:.:.:.:.:.:.:.	./.:.:.:.:.:.:.:.	1/1:1:0:0,0:0,1:0,1:41,3,0:BB
I	1071645	.	G	A	105	.	MQ0F=0;MQ=60;SGB=-0.379885;ICB=1;HOB=0.5;DP=24;DP4=11,6,2,1;AD=1,1;AN=2;AC=0	GT:DP:SP:ADF:ADR:AD:PL:HP	./.:.:.:.:.:.:.:.	0/0:1:0:1,.:0,.:1,.:.:.	./.:.:.:.:.:.:.:.	./.:.:.:.:.:.:.:.
I	1072097	.	T	G	124	.	MQ0F=0;MQ=60;VDB=0.64;SGB=-0.453602;MQSB=1;DP=37;DP4=19,6,1,1;AD=1,2;AN=0;AC=0	GT:DP:SP:ADF:ADR:AD:PL	./.:.:.:.:.:.:.	./.:.:.:.:.:.:.	./.:.:.:.:.:.:.	./.:.:.:.:.:.:.
I	1072898	.	T	C	90	.	MQ0F=0;MQ=.;SGB=-0.379885;ICB=1;HOB=0.5;DP=20;DP4=7,3,2,3;AD=0,1;AN=0;AC=0	GT:DP:SP:ADF:ADR:AD:PL:HP	./.:.:.:.:.:.:.:.	./.:.:.:.:.:.:.:.	./.:.:.:.:.:.:.:.	./.:.:.:.:.:.:.:.
I	1073324	.	G	T	90	.	SGB=-0.379885;MQ0F=0;ICB=1;HOB=0.5;MQ=60;DP=13;DP4=7,3,2,0;AD=1,1;AN=0;AC=0	GT:PL:DP:SP:ADF:ADR:AD:HP	./.:.:.:.:.:.:.:.	./.:.:.:.:.:.:.:.	./.:.:.:.:.:.:.:.	./.:.:.:.:.:.:.:.
I	1073798	.	A	G	90	.	SGB=-0.379885;MQ0F=0;ICB=1;HOB=0.5;MQ=60;DP=21;DP4=10,4,5,0;AD=0,1;AN=0;AC=0	GT:PL:DP:SP:ADF:ADR:AD:HP	./.:.:.:.:.:.:.:.	./.:.:.:.:.:.:.:.	./.:.:.:.:.:.:.:.	./.:.:.:.:.:.:.:.
I	1075092	.	A	C	90	.	MQ0F=0;MQ=60;SGB=-0.379885;ICB=1;HOB=0.5;DP=7;DP4=2,3,0,1;AD=0,1;AN=0;AC=0	GT:DP:SP:ADF:ADR:AD:PL:HP	./.:.:.:.:.:.:.:.	./.:.:.:.:.:.:.:.	./.:.:.:.:.:.:.:.	./.:.:.:.:.:.:.:.
I	1075352	.	T	A	105	.	MQ0F=0;MQ=60;SGB=-0.379885;DP=10;DP4=3,5,1,0;AD=0,1;AN=0;AC=0	GT:DP:SP:ADF:ADR:AD:PL	./.:.:.:.:.:.:.	./.:.:.:.:.:.:.	./.:.:.:.:.:.:.	./.:.:.:.:.:.:.
I	1075674	.	G	.	138	.	MQ0F=0;MQ=60;MQSB=1;DP=22;DP4=5,9,0,0;AD=0;AN=0	GT:DP:SP:ADF:ADR:AD	./.:.:.:.:.:.	./.:.:.:.:.:.	./.:.:.:.:.:.	./.:.:.:.:.:.
I	1076672	.	T	G	999	.	MQ0F=0;MQ=60;SGB=-0.379885;RPB=1;MQB=1;MQSB=1;BQB=1;ICB=1;HOB=0.5;DP=51;DP4=24,7,3,2;AD=1,1;AN=0;AC=0	GT:DP:SP:ADF:ADR:AD:PL:HP	./.:.:.:.:.:.:.:.	./.:.:.:.:.:.:.:.	./.:.:.:.:.:.:.:.	./.:.:.:.:.:.:.:.
I	1076773	.	A	G	105	.	MQ0F=0;MQ=60;SGB=-0.379885;ICB=1;HOB=0.5;VDB=0.0221621;DP=32;DP4=10,5,8,0;AD=0,3;AN=0;AC=0	GT:DP:SP:ADF:ADR:AD:PL:HP	./.:.:.:.:.:.:.:.	./.:.:.:.:.:.:.:.	./.:.:.:.:.:.:.:.	./.:.:.:.:.:.:.:.
I	1076993	.	G	A	71	.	MQ0F=0;MQ=60;SGB=-0.379885;ICB=1;HOB=0.5;RPB=1;MQB=1;BQB=1;VDB=0.02;DP=15;DP4=6,1,3,5;AD=0,3;AN=0;AC=0	GT:DP:SP:ADF:ADR:AD:PL:HP	./.:.:.:.:.:.:.:.	./.:.:.:.:.:.:.:.	./.:.:.:.:.:.:.:.	./.:.:.:.:.:.:.:.
I	1077159	.	A	T	90	.	SGB=-0.379885;MQ0F=0;ICB=1;HOB=0.5;MQ=60;VDB=0.02;DP=17;DP4=9,1,1,3;AD=1,2;AN=0;AC=0	GT:PL:DP:SP:ADF:ADR:AD:HP	./.:.:.:.:.:.:.:.	./.:.:.:.:.:.:.:.	./.:.:.:.:.:.:.:.	./.:.:.:.:.:.:.:.
I	1079163	.	T	C	117	.	MQ0F=0;MQ=60;SGB=-0.379885;ICB=1;HOB=0.5;VDB=0.18;MQSB=1;DP=34;DP4=9,11,1,5;AD=0,1;AN=0;AC=0	GT:DP:SP:ADF:ADR:AD:PL:HP	./.:.:.:.:.:.:.:.	./.:.:.:.:.:.:.:.	./.:.:.:.:.:.:.:.	./.:.:.:.:.:.:.:.
I	1080446	.	A	G	144	.	SGB=-0.379885;MQ0F=0;MQ=15;RPB=1;MQB=1;BQB=1;ICB=1;HOB=0.5;MQSB=1;DP=24;DP4=12,4,6,0;AD=1,1;AN=0;AC=0	GT:DP:SP:ADF:ADR:AD:PL:HP	./.:.:.:.:.:.:.:.	./.:.:.:.:.:.:.:.	./.:.:.:.:.:.:.:.	./.:.:.:.:.:.:.:.
I	1081807	.	C	A	112	.	MQ0F=0;MQ=60;SGB=-0.379885;ICB=1;HOB=0.5;VDB=0.44;MQSB=1;DP=41;DP4=10,12,6,2;AD=0,1;AN=0;AC=0	GT:DP:SP:ADF:ADR:AD:PL:HP	./.:.:.:.:.:.:.:.	./.:.:.:.:.:.:.:.	./.:.:.:.:.:.:.:.	./.:.:.:.:.:.:.:.
I	1082532	.	A	G	124	.	MQ0F=0;MQ=60;SGB=-0.379885;ICB=1;HOB=0.5;VDB=1.33331e-05;DP=47;DP4=16,8,9,1;AD=1,1;AN=2;AC=0	GT:DP:SP:ADF:ADR:AD:PL:HP	./.:.:.:.:.:.:.:.	./.:.:.:.:.:.:.:.	./.:.:.:.:.:.:.:.	0/0:1:0:1,.:0,.:1,.:.:.
I	1082771	.	C	A	131	.	MQ0F=0;MQ=60;SGB=-0.379885;ICB=1;HOB=0.5;MQSB=1;DP=18;DP4=3,11,1,0;AD=1,1;AN=0;AC=0	GT:DP:SP:ADF:ADR:AD:PL:HP	./.:.:.:.:.:.:.:.	./.:.:.:.:.:.:.:.	./.:.:.:.:.:.:.:.	./.:.:.:.:.:.:.:.
I	1082876	.	G	.	90	.	MQ0F=0;MQ=60;DP=3;DP4=1,1,0,0;AD=1;AN=0	GT:DP:SP:ADF:ADR:AD	./.:.:.:.:.:.	./.:.:.:.:.:.	./.:.:.:.:.:.	./.:.:.:.:.:.
I	1083137	.	T	A	140	.	VDB=0.14;SGB=-0.453602;MQ0F=0;MQ=60;ICB=1;HOB=0.5;DP=27;DP4=11,5,3,2;AD=0,2;AN=0;AC=0	GT:PL:DP:SP:ADF:ADR:AD:HP	./.:.:.:.:.:.:.:.	./.:.:.:.:.:.:.:.	./.:.:.:.:.:.:.:.	./.:.:.:.:.:.:.:.
I	1084109	.	C	T	71	.	SGB=-0.379885;MQ0F=0;MQ=60;ICB=1;HOB=0.5;DP=8;DP4=0,2,2,2;AD=0,1;AN=0;AC=0	GT:PL:DP:SP:ADF:ADR:AD:HP	./.:.:.:.:.:.:.:.	./.:.:.:.:.:.:.:.	./.:.:.:.:.:.:.:.	./.:.:.:.:.:.:.:.
I	1084252	.	T	C	71	.	MQ0F=0;MQ=60;SGB=-0.379885;ICB=1;HOB=0.5;DP=12;DP4=9,0,1,0;AD=1,1;AN=2;AC=0	GT:DP:SP:ADF:ADR:AD:PL:HP	./.:.:.:.:.:.:.:.	./.:.:.:.:.:.:.:.	0/0:1:0:1,.:0,.:1,.:.:.	./.:.:.:.:.:.:.:.
I	1084761	.	A	T	90	.	MQ0F=0;MQ=60;SGB=-0.379885;ICB=1;HOB=0.5;DP=11;DP4=4,3,1,1;AD=0,1;AN=2;AC=0	GT:DP:SP:ADF:ADR:AD:PL:HP	./.:.:.:.:.:.:.:.	./.:.:.:.:.:.:.:.	0/0:1:0:1,.:0,.:1,.:.:.	./.:.:.:.:.:.:.:.
I	1084910	.	C	A	113	.	MQ0F=0;MQ=60;SGB=-0.379885;VDB=2.63505e-13;ICB=1;HOB=0.5;DP=33;DP4=5,2,0,23;AD=0,1;AN=2;AC=0	GT:DP:SP:ADF:ADR:AD:PL:HP	./.:.:.:.:.:.:.:.	./.:.:.:.:.:.:.:.	0/0:1:0:0,.:1,.:1,.:.:.	./.:.:.:.:.:.:.:.
I	1085362	.	C	T	90	.	MQ0F=0;MQ=60;SGB=-0.379885;ICB=1;HOB=0.5;DP=17;DP4=8,4,1,0;AD=1,1;AN=2;AC=0	GT:DP:SP:ADF:ADR:AD:PL:HP	0/0:1:0:0,.:1,.:1,.:.:.	./.:.:.:.:.:.:.:.	./.:.:.:.:.:.:.:.	./.:.:.:.:.:.:.:.
I	1085388	.	G	A	90	.	MQ0F=0;MQ=60;SGB=-0.379885;DP=17;DP4=6,7,1,0;AD=1,1;AN=2;AC=0	GT:DP:SP:ADF:ADR:AD:PL	0/0:1:0:0,.:1,.:1,.:.	./.:.:.:.:.:.:.	./.:.:.:.:.:.:.	./.:.:.:.:.:.:.
I	1086376	.	A	C,G	131	.	VDB=0.02;SGB=-0.453602;MQ0F=0;MQ=53;ICB=1;HOB=0.5;MQSB=1;RPB=1;MQB=1;BQB=1;DP=80;DP4=29,7,5,5;AD=1,2,1;AN=0;AC=0,0	GT:PL:DP:SP:ADF:ADR:AD:HP	./.:.:.:.:.:.:.:.	./.:.:.:.:.:.:.:.	./.:.:.:.:.:.:.:.	./.:.:.:.:.:.:.:.
I	1086901	.	G	T	131	.	MQ0F=0;MQ=60;SGB=-0.379885;ICB=1;HOB=0.5;VDB=0.64;MQSB=1;DP=75;DP4=26,12,12,7;AD=0,1;AN=6;AC=2	GT:DP:SP:ADF:ADR:AD:PL:HP	0/0:1:0:0,.:1,.:1,.:.:.	0/0:1:0:1,.:0,.:1,.:.:.	./.:.:.:.:.:.:.:.	1/1:1:0:0,1:0,0:0,1:60,3,0:.
I	1087413	.	T	C	71	.	MQ0F=0;MQ=60;SGB=-0.379885;ICB=1;HOB=0.5;DP=10;DP4=4,3,2,1;AD=0,1;AN=2;AC=0	GT:DP:SP:ADF:ADR:AD:PL:HP	0/0:1:0:0,.:1,.:1,.:.:.	./.:.:.:.:.:.:.:.	./.:.:.:.:.:.:.:.	./.:.:.:.:.:.:.:.
I	1087897	.	G	T	999	.	MQ0F=0;MQ=60;SGB=-0.379885;ICB=1;HOB=0.5;RPB=1;MQB=1;MQSB=1;BQB=1;DP=15;DP4=7,2,3,0;AD=1,1;AN=0;AC=0	GT:DP:SP:ADF:ADR:AD:PL:HP	./.:.:.:.:.:.:.:.	./.:.:.:.:.:.:.:.	./.:.:.:.:.:.:.:.	./.:.:.:.:.:.:.:.
I	1088133	.	T	C	124	.	MQ0F=0;MQ=.;VDB=0.509904;SGB=-0.511536;MQSB=1;ICB=1;HOB=0.5;DP=20;DP4=3,4,3,5;AD=0,1;AN=0;AC=0	GT:DP:SP:ADF:ADR:AD:PL:HP	./.:.:.:.:.:.:.:.	./.:.:.:.:.:.:.:.	./.:.:.:.:.:.:.:.	./.:.:.:.:.:.:.:.
I	1088140	.	C	G	124	.	VDB=0.02;SGB=-0.453602;MQ0F=0;MQ=60;ICB=1;HOB=0.5;MQSB=1;DP=15;DP4=1,2,4,6;AD=0,1;AN=0;AC=0	GT:PL:DP:SP:ADF:ADR:AD:HP	./.:.:.:.:.:.:.:.	./.:.:.:.:.:.:.:.	./.:.:.:.:.:.:.:.	./.:.:.:.:.:.:.:.
I	1088775	.	G	A	90	.	SGB=-0.379885;MQ0F=0;ICB=1;HOB=0.5;MQ=60;RPB=1;MQB=1;MQSB=1;BQB=1;VDB=0.02;DP=64;DP4=13,5,7,21;AD=1,2;AN=2;AC=0	GT:PL:DP:SP:ADF:ADR:AD:HP	./.:.:.:.:.:.:.:.	./.:.:.:.:.:.:.:.	./.:.:.:.:.:.:.:.	0/0:.:1:0:0,.:1,.:1,.:.
I	1088874	.	A	G	90	.	MQ0F=0;MQ=60;SGB=-0.379885;ICB=1;HOB=0.5;VDB=0.02;DP=32;DP4=11,9,3,4;AD=0,1;AN=2;AC=0	GT:DP:SP:ADF:ADR:AD:PL:HP	./.:.:.:.:.:.:.:.	./.:.:.:.:.:.:.:.	./.:.:.:.:.:.:.:.	0/0:1:0:0,.:1,.:1,.:.:.
I	1089080	.	T	C	122	.	SGB=-0.379885;MQ0F=0;ICB=1;HOB=0.5;MQ=60;MQSB=1;DP=23;DP4=9,6,3,2;AD=0,1;AN=2;AC=0	GT:PL:DP:SP:ADF:ADR:AD:HP	./.:.:.:.:.:.:.:.	./.:.:.:.:.:.:.:.	0/0:.:1:0:1,.:0,.:1,.:.	./.:.:.:.:.:.:.:.
I	1089792	.	C	A	132	.	MQ0F=0;MQ=60;MQSB=1;SGB=-0.379885;ICB=1;HOB=0.5;VDB=0.26;DP=18;DP4=6,2,4,2;AD=0,1;AN=0;AC=0	GT:DP:SP:ADF:ADR:AD:PL:HP	./.:.:.:.:.:.:.:.	./.:.:.:.:.:.:.:.	./.:.:.:.:.:.:.:.	./.:.:.:.:.:.:.:.
I	1090252	.	C	T	132	.	MQ0F=0;MQ=60;SGB=-0.379885;ICB=1;HOB=0.5;VDB=0.02;RPB=1;MQB=1;BQB=1;DP=30;DP4=6,17,0,4;AD=1,1;AN=0;AC=0	GT:DP:SP:ADF:ADR:AD:PL:HP	./.:.:.:.:.:.:.:.	./.:.:.:.:.:.:.:.	./.:.:.:.:.:.:.:.	./.:.:.:.:.:.:.:.
I	1090742	.	G	A	999	.	SGB=-0.379885;MQ0F=0;ICB=1;HOB=0.5;MQ=60;MQSB=1;VDB=0.00187095;RPB=1;MQB=1;BQB=1;DP=91;DP4=30,16,16,15;AD=1,1;AN=2;AC=1	GT:PL:DP:SP:ADF:ADR:AD:HP	./.:.:.:.:.:.:.:.	./.:.:.:.:.:.:.:.	./.:.:.:.:.:.:.:.	0/1:35,0,54:2:0:1,1:0,0:1,1:AB
I	1090956	.	A	T	999	.	MQ0F=0;MQ=60;MQSB=1;VDB=1.0053e-05;SGB=-0.683931;ICB=1;HOB=0.5;RPB=1;MQB=1;BQB=1;DP=372;DP4=66,183,73,12;AD=6,7;AN=4;AC=0	GT:DP:SP:ADF:ADR:AD:PL:HP	./.:.:.:.:.:.:.:.	./.:.:.:.:.:.:.:.	0/0:1:0:1,.:0,.:1,.:.:.	0/0:1:0:1,.:0,.:1,.:.:.
I	1091249	.	C	T	999	.	VDB=0.18;SGB=-0.453602;MQSB=1;MQ0F=0;MQ=60;ICB=1;HOB=0.5;DP=95;DP4=33,20,8,14;AD=1,2;AN=2;AC=2	GT:PL:DP:SP:ADF:ADR:AD:HP	./.:.:.:.:.:.:.:.	1/1:197,21,0:7:0:0,1:0,6:0,7:.	./.:.:.:.:.:.:.:.	./.:.:.:.:.:.:.:.
I	1091251	.	T	C	999	.	VDB=0.18;SGB=-0.453602;MQSB=1;MQ0F=0;MQ=60;ICB=1;HOB=0.5;DP=95;DP4=34,25,7,8;AD=1,2;AN=2;AC=0	GT:PL:DP:SP:ADF:ADR:AD:HP	./.:.:.:.:.:.:.:.	0/0:.:7:0:1,.:6,.:7,.:.	./.:.:.:.:.:.:.:.	./.:.:.:.:.:.:.:.
I	1091257	.	T	C	999	.	VDB=0.18;SGB=-0.453602;MQSB=1;MQ0F=0;MQ=60;ICB=1;HOB=0.5;DP=94;DP4=33,28,7,8;AD=1,2;AN=2;AC=0	GT:PL:DP:SP:ADF:ADR:AD:HP	./.:.:.:.:.:.:.:.	0/0:.:7:0:1,.:6,.:7,.:.	./.:.:.:.:.:.:.:.	./.:.:.:.:.:.:.:.
I	1091259	.	T	G	999	.	VDB=0.18;SGB=-0.453602;MQSB=1;MQ0F=0;MQ=60;ICB=1;HOB=0.5;DP=93;DP4=31,28,7,8;AD=1,2;AN=2;AC=0	GT:PL:DP:SP:ADF:ADR:AD:HP	./.:.:.:.:.:.:.:.	0/0:.:7:0:1,.:6,.:7,.:.	./.:.:.:.:.:.:.:.	./.:.:.:.:.:.:.:.
I	1091825	.	A	G	151	.	MQ0F=0;MQ=60;SGB=-0.379885;ICB=1;HOB=0.5;RPB=1;MQB=1;BQB=1;MQSB=1;DP=35;DP4=12,10,1,5;AD=2,1;AN=0;AC=0	GT:DP:SP:ADF:ADR:AD:PL:HP	./.:.:.:.:.:.:.:.	./.:.:.:.:.:.:.:.	./.:.:.:.:.:.:.:.	./.:.:.:.:.:.:.:.
I	1092218	.	T	.	71	.	MQ0F=0;MQ=60;DP=4;DP4=2,1,0,0;AD=0;AN=0	GT:DP:SP:ADF:ADR:AD	./.:.:.:.:.:.	./.:.:.:.:.:.	./.:.:.:.:.:.	./.:.:.:.:.:.
I	1092250	.	T	A	71	.	MQ0F=0;MQ=60;SGB=-0.379885;ICB=1;HOB=0.5;DP=7;DP4=5,0,1,0;AD=1,1;AN=0;AC=0	GT:DP:SP:ADF:ADR:AD:PL:HP	./.:.:.:.:.:.:.:.	./.:.:.:.:.:.:.:.	./.:.:.:.:.:.:.:.	./.:.:.:.:.:.:.:.
I	1092278	.	T	A	71	.	SGB=-0.379885;MQ0F=0;ICB=1;HOB=0.5;MQ=60;DP=8;DP4=6,0,1,1;AD=1,1;AN=0;AC=0	GT:PL:DP:SP:ADF:ADR:AD:HP	./.:.:.:.:.:.:.:.	./.:.:.:.:.:.:.:.	./.:.:.:.:.:.:.:.	./.:.:.:.:.:.:.:.
I	1092421	.	T	.	90	.	MQ0F=0;MQ=60;SGB=-0.379885;DP=17;DP4=4,8,1,0;AD=1;AN=2	GT:DP:SP:ADF:ADR:AD	0/0:1:0:1:0:1	./.:.:.:.:.:.	./.:.:.:.:.:.	./.:.:.:.:.:.
I	1092478	.	C	T	71	.	MQ0F=0;MQ=60;SGB=-0.379885;ICB=1;HOB=0.5;DP=12;DP4=1,9,1,1;AD=1,1;AN=2;AC=0	GT:DP:SP:ADF:ADR:AD:PL:HP	0/0:1:0:0,.:1,.:1,.:.:.	./.:.:.:.:.:.:.:.	./.:.:.:.:.:.:.:.	./.:.:.:.:.:.:.:.
I	1092581	.	A	T	71	.	MQ0F=0;MQ=60;SGB=-0.379885;DP=9;DP4=6,1,1,0;AD=0,1;AN=0;AC=0	GT:DP:SP:ADF:ADR:AD:PL	./.:.:.:.:.:.:.	./.:.:.:.:.:.:.	./.:.:.:.:.:.:.	./.:.:.:.:.:.:.
I	1092593	.	G	C	71	.	MQ0F=0;MQ=60;SGB=-0.379885;DP=10;DP4=7,1,1,0;AD=1,1;AN=0;AC=0	GT:DP:SP:ADF:ADR:AD:PL	./.:.:.:.:.:.:.	./.:.:.:.:.:.:.	./.:.:.:.:.:.:.	./.:.:.:.:.:.:.
I	1092636	.	T	.	90	.	MQ0F=0;MQ=60;DP=14;DP4=7,3,0,0;AD=1;AN=0	GT:DP:SP:ADF:ADR:AD	./.:.:.:.:.:.	./.:.:.:.:.:.	./.:.:.:.:.:.	./.:.:.:.:.:.
I	1092956	.	G	A	124	.	MQ0F=0;MQ=60;VDB=0.02;SGB=-0.453602;DP=15;DP4=6,5,2,0;AD=1,2;AN=0;AC=0	GT:DP:SP:ADF:ADR:AD:PL	./.:.:.:.:.:.:.	./.:.:.:.:.:.:.	./.:.:.:.:.:.:.	./.:.:.:.:.:.:.
I	1093232	.	A	T	90	.	MQ0F=0;MQ=60;SGB=-0.379885;ICB=1;HOB=0.5;DP=14;DP4=5,3,3,1;AD=1,1;AN=0;AC=0	GT:DP:SP:ADF:ADR:AD:PL:HP	./.:.:.:.:.:.:.:.	./.:.:.:.:.:.:.:.	./.:.:.:.:.:.:.:.	./.:.:.:.:.:.:.:.
I	1093974	.	G	.	105	.	MQ0F=0;MQ=60;VDB=0.02;SGB=-0.453602;DP=15;DP4=5,5,0,3;AD=0;AN=0	GT:DP:SP:ADF:ADR:AD	./.:.:.:.:.:.	./.:.:.:.:.:.	./.:.:.:.:.:.	./.:.:.:.:.:.
I	1094074	.	G	C	105	.	MQ0F=0;MQ=60;SGB=-0.379885;ICB=1;HOB=0.5;DP=15;DP4=6,5,1,1;AD=1,1;AN=0;AC=0	GT:DP:SP:ADF:ADR:AD:PL:HP	./.:.:.:.:.:.:.:.	./.:.:.:.:.:.:.:.	./.:.:.:.:.:.:.:.	./.:.:.:.:.:.:.:.
I	1094091	.	G	T	105	.	MQ0F=0;MQ=60;SGB=-0.379885;ICB=1;HOB=0.5;DP=16;DP4=7,6,1,1;AD=1,1;AN=0;AC=0	GT:DP:SP:ADF:ADR:AD:PL:HP	./.:.:.:.:.:.:.:.	./.:.:.:.:.:.:.:.	./.:.:.:.:.:.:.:.	./.:.:.:.:.:.:.:.
I	1094762	.	G	A	89	.	MQ0F=0;MQ=60;SGB=-0.379885;ICB=1;HOB=0.5;DP=12;DP4=5,4,1,1;AD=0,1;AN=0;AC=0	GT:DP:SP:ADF:ADR:AD:PL:HP	./.:.:.:.:.:.:.:.	./.:.:.:.:.:.:.:.	./.:.:.:.:.:.:.:.	./.:.:.:.:.:.:.:.
I	1094785	.	A	T	90	.	MQ0F=0;MQ=60;SGB=-0.379885;ICB=1;HOB=0.5;DP=13;DP4=4,4,0,3;AD=0,1;AN=0;AC=0	GT:DP:SP:ADF:ADR:AD:PL:HP	./.:.:.:.:.:.:.:.	./.:.:.:.:.:.:.:.	./.:.:.:.:.:.:.:.	./.:.:.:.:.:.:.:.
I	1094812	.	T	.	90	.	MQ0F=0;MQ=60;DP=15;DP4=4,3,0,0;AD=0;AN=0	GT:DP:SP:ADF:ADR:AD	./.:.:.:.:.:.	./.:.:.:.:.:.	./.:.:.:.:.:.	./.:.:.:.:.:.
I	1094821	.	G	T	90	.	MQ0F=0;MQ=60;SGB=-0.379885;ICB=1;HOB=0.5;DP=16;DP4=5,3,0,3;AD=0,1;AN=0;AC=0	GT:DP:SP:ADF:ADR:AD:PL:HP	./.:.:.:.:.:.:.:.	./.:.:.:.:.:.:.:.	./.:.:.:.:.:.:.:.	./.:.:.:.:.:.:.:.
I	1094828	.	T	C	90	.	MQ0F=0;MQ=60;SGB=-0.379885;ICB=1;HOB=0.5;DP=14;DP4=5,1,0,3;AD=0,1;AN=0;AC=0	GT:DP:SP:ADF:ADR:AD:PL:HP	./.:.:.:.:.:.:.:.	./.:.:.:.:.:.:.:.	./.:.:.:.:.:.:.:.	./.:.:.:.:.:.:.:.
I	1094888	.	A	G	97	.	MQ0F=0;MQ=60;SGB=-0.379885;ICB=1;HOB=0.5;DP=13;DP4=3,6,1,2;AD=0,1;AN=0;AC=0	GT:DP:SP:ADF:ADR:AD:PL:HP	./.:.:.:.:.:.:.:.	./.:.:.:.:.:.:.:.	./.:.:.:.:.:.:.:.	./.:.:.:.:.:.:.:.
I	1094999	.	T	C	124	.	MQ0F=0;MQ=60;SGB=-0.379885;ICB=1;HOB=0.5;DP=9;DP4=4,2,1,0;AD=0,1;AN=0;AC=0	GT:DP:SP:ADF:ADR:AD:PL:HP	./.:.:.:.:.:.:.:.	./.:.:.:.:.:.:.:.	./.:.:.:.:.:.:.:.	./.:.:.:.:.:.:.:.
I	1095000	.	T	C	124	.	MQ0F=0;MQ=60;SGB=-0.379885;ICB=1;HOB=0.5;DP=10;DP4=5,2,1,0;AD=0,1;AN=0;AC=0	GT:DP:SP:ADF:ADR:AD:PL:HP	./.:.:.:.:.:.:.:.	./.:.:.:.:.:.:.:.	./.:.:.:.:.:.:.:.	./.:.:.:.:.:.:.:.
I	1095024	.	G	A	124	.	MQ0F=0;MQ=60;SGB=-0.379885;ICB=1;HOB=0.5;DP=7;DP4=4,1,1,0;AD=0,1;AN=0;AC=0	GT:DP:SP:ADF:ADR:AD:PL:HP	./.:.:.:.:.:.:.:.	./.:.:.:.:.:.:.:.	./.:.:.:.:.:.:.:.	./.:.:.:.:.:.:.:.
I	1095070	.	T	A	71	.	MQ0F=0;MQ=60;SGB=-0.379885;ICB=1;HOB=0.5;DP=9;DP4=4,2,2,1;AD=0,1;AN=0;AC=0	GT:DP:SP:ADF:ADR:AD:PL:HP	./.:.:.:.:.:.:.:.	./.:.:.:.:.:.:.:.	./.:.:.:.:.:.:.:.	./.:.:.:.:.:.:.:.
I	1095101	.	A	G	90	.	MQ0F=0;MQ=60;SGB=-0.379885;ICB=1;HOB=0.5;DP=15;DP4=6,1,2,2;AD=0,1;AN=0;AC=0	GT:DP:SP:ADF:ADR:AD:PL:HP	./.:.:.:.:.:.:.:.	./.:.:.:.:.:.:.:.	./.:.:.:.:.:.:.:.	./.:.:.:.:.:.:.:.
I	1095120	.	C	T	108	.	MQ0F=0;MQ=60;MQSB=1;SGB=-0.379885;ICB=1;HOB=0.5;DP=17;DP4=6,3,2,2;AD=0,1;AN=0;AC=0	GT:DP:SP:ADF:ADR:AD:PL:HP	./.:.:.:.:.:.:.:.	./.:.:.:.:.:.:.:.	./.:.:.:.:.:.:.:.	./.:.:.:.:.:.:.:.
I	1095443	.	C	T	151	.	MQ0F=0;MQ=60;MQSB=1;SGB=-0.379885;DP=20;DP4=12,3,1,0;AD=0,1;AN=2;AC=0	GT:DP:SP:ADF:ADR:AD:PL	0/0:1:0:1,.:0,.:1,.:.	./.:.:.:.:.:.:.	./.:.:.:.:.:.:.	./.:.:.:.:.:.:.
I	1095466	.	C	.	142	.	MQ0F=0;MQ=60;MQSB=1;DP=13;DP4=7,5,0,0;AD=1;AN=2	GT:DP:SP:ADF:ADR:AD	0/0:1:0:1:0:1	./.:.:.:.:.:.	./.:.:.:.:.:.	./.:.:.:.:.:.
I	1095482	.	C	.	144	.	MQ0F=0;MQ=60;MQSB=1;DP=10;DP4=4,5,0,0;AD=3;AN=2	GT:DP:SP:ADF:ADR:AD	0/0:1:0:1:0:1	./.:.:.:.:.:.	./.:.:.:.:.:.	./.:.:.:.:.:.
I	1095485	.	T	.	112	.	MQ0F=0;MQ=60;MQSB=1;DP=8;DP4=3,5,0,0;AD=2;AN=2	GT:DP:SP:ADF:ADR:AD	0/0:1:0:1:0:1	./.:.:.:.:.:.	./.:.:.:.:.:.	./.:.:.:.:.:.
I	1095496	.	A	.	144	.	MQ0F=0;MQ=60;MQSB=1;DP=11;DP4=5,5,0,0;AD=3;AN=2	GT:DP:SP:ADF:ADR:AD	0/0:1:0:1:0:1	./.:.:.:.:.:.	./.:.:.:.:.:.	./.:.:.:.:.:.
I	1096109	.	G	A	140	.	MQ0F=0;MQ=60;SGB=-0.379885;ICB=1;HOB=0.5;MQSB=1;DP=26;DP4=13,3,3,2;AD=0,1;AN=0;AC=0	GT:DP:SP:ADF:ADR:AD:PL:HP	./.:.:.:.:.:.:.:.	./.:.:.:.:.:.:.:.	./.:.:.:.:.:.:.:.	./.:.:.:.:.:.:.:.
I	1096212	.	T	.	140	.	MQ0F=0;MQ=60;MQSB=1;DP=49;DP4=24,7,0,0;AD=2;AN=0	GT:DP:SP:ADF:ADR:AD	./.:.:.:.:.:.	./.:.:.:.:.:.	./.:.:.:.:.:.	./.:.:.:.:.:.
I	1096229	.	A	C,G	140	.	MQ0F=0;MQ=60;SGB=-0.379885;ICB=1;HOB=0.5;VDB=0.0138351;DP=52;DP4=19,8,11,1;AD=2,1,1;AN=0;AC=0,0	GT:DP:SP:ADF:ADR:AD:PL:HP	./.:.:.:.:.:.:.:.	./.:.:.:.:.:.:.:.	./.:.:.:.:.:.:.:.	./.:.:.:.:.:.:.:.
I	1096781	.	G	A	999	.	MQ0F=0;MQ=60;SGB=-0.379885;ICB=1;HOB=0.5;MQSB=0.952347;DP=28;DP4=13,10,3,0;AD=0,1;AN=2;AC=0	GT:DP:SP:ADF:ADR:AD:PL:HP	./.:.:.:.:.:.:.:.	0/0:1:0:0,.:1,.:1,.:.:.	./.:.:.:.:.:.:.:.	./.:.:.:.:.:.:.:.
I	1096798	.	G	A	999	.	MQ0F=0;MQ=60;SGB=-0.379885;ICB=1;HOB=0.5;MQSB=0.952347;DP=29;DP4=14,10,2,0;AD=1,1;AN=2;AC=0	GT:DP:SP:ADF:ADR:AD:PL:HP	./.:.:.:.:.:.:.:.	0/0:1:0:0,.:1,.:1,.:.:.	./.:.:.:.:.:.:.:.	./.:.:.:.:.:.:.:.
I	1096800	.	A	C	999	.	MQ0F=0;MQ=60;SGB=-0.379885;ICB=1;HOB=0.5;MQSB=0.952347;DP=29;DP4=14,10,2,0;AD=1,1;AN=2;AC=0	GT:DP:SP:ADF:ADR:AD:PL:HP	./.:.:.:.:.:.:.:.	0/0:1:0:0,.:1,.:1,.:.:.	./.:.:.:.:.:.:.:.	./.:.:.:.:.:.:.:.
I	1096806	.	T	C	999	.	MQ0F=0;MQ=60;SGB=-0.379885;ICB=1;HOB=0.5;MQSB=0.952347;DP=29;DP4=14,10,2,0;AD=1,1;AN=2;AC=0	GT:DP:SP:ADF:ADR:AD:PL:HP	./.:.:.:.:.:.:.:.	0/0:1:0:0,.:1,.:1,.:.:.	./.:.:.:.:.:.:.:.	./.:.:.:.:.:.:.:.
I	1096930	.	A	.	999	.	MQ0F=0;MQ=60;MQSB=0.00673795;DP=42;DP4=17,18,0,0;AD=1;AN=0	GT:DP:SP:ADF:ADR:AD	./.:.:.:.:.:.	./.:.:.:.:.:.	./.:.:.:.:.:.	./.:.:.:.:.:.
I	1096931	.	A	.	999	.	MQ0F=0;MQ=60;MQSB=0.000633889;DP=42;DP4=21,18,0,0;AD=1;AN=0	GT:DP:SP:ADF:ADR:AD	./.:.:.:.:.:.	./.:.:.:.:.:.	./.:.:.:.:.:.	./.:.:.:.:.:.
I	1096933	.	T	.	999	.	MQ0F=0;MQ=60;MQSB=0.000633889;DP=44;DP4=22,18,0,0;AD=1;AN=0	GT:DP:SP:ADF:ADR:AD	./.:.:.:.:.:.	./.:.:.:.:.:.	./.:.:.:.:.:.	./.:.:.:.:.:.
I	1097737	.	A	G	105	.	MQSB=1;MQ0F=0;MQ=34;SGB=-0.379885;ICB=1;HOB=0.5;VDB=0.26;RPB=1;MQB=1;BQB=1;DP=34;DP4=7,14,2,7;AD=1,1;AN=0;AC=0	GT:DP:SP:ADF:ADR:AD:PL:HP	./.:.:.:.:.:.:.:.	./.:.:.:.:.:.:.:.	./.:.:.:.:.:.:.:.	./.:.:.:.:.:.:.:.
I	1097757	.	T	C	999	.	MQSB=1;MQ0F=0;MQ=34;SGB=-0.379885;ICB=1;HOB=0.5;RPB=1;MQB=1;BQB=1;DP=134;DP4=85,40,0,5;AD=1,1;AN=0;AC=0	GT:DP:SP:ADF:ADR:AD:PL:HP	./.:.:.:.:.:.:.:.	./.:.:.:.:.:.:.:.	./.:.:.:.:.:.:.:.	./.:.:.:.:.:.:.:.
I	1097758	.	A	G	999	.	MQSB=1;MQ0F=0;MQ=34;SGB=-0.379885;ICB=1;HOB=0.5;RPB=1;MQB=1;BQB=1;DP=134;DP4=83,40,2,5;AD=1,1;AN=0;AC=0	GT:DP:SP:ADF:ADR:AD:PL:HP	./.:.:.:.:.:.:.:.	./.:.:.:.:.:.:.:.	./.:.:.:.:.:.:.:.	./.:.:.:.:.:.:.:.
I	1097760	.	A	G	999	.	MQSB=1;MQ0F=0;MQ=34;SGB=-0.379885;ICB=1;HOB=0.5;RPB=1;MQB=1;BQB=1;DP=133;DP4=84,40,0,5;AD=1,1;AN=0;AC=0	GT:DP:SP:ADF:ADR:AD:PL:HP	./.:.:.:.:.:.:.:.	./.:.:.:.:.:.:.:.	./.:.:.:.:.:.:.:.	./.:.:.:.:.:.:.:.
I	1097765	.	A	G	999	.	MQSB=1;MQ0F=0;MQ=34;SGB=-0.379885;ICB=1;HOB=0.5;VDB=0.26;RPB=1;MQB=1;BQB=1;DP=134;DP4=81,35,2,7;AD=1,1;AN=0;AC=0	GT:DP:SP:ADF:ADR:AD:PL:HP	./.:.:.:.:.:.:.:.	./.:.:.:.:.:.:.:.	./.:.:.:.:.:.:.:.	./.:.:.:.:.:.:.:.
I	1097907	.	C	A	999	.	MQ0F=0;MQ=60;MQSB=1;SGB=-0.379885;ICB=1;HOB=0.5;DP=155;DP4=67,60,1,2;AD=1,1;AN=4;AC=0	GT:DP:SP:ADF:ADR:AD:PL:HP	./.:.:.:.:.:.:.:.	./.:.:.:.:.:.:.:.	0/0:1:0:0,.:1,.:1,.:.:.	0/0:5:0:5,.:0,.:5,.:.:.
I	1098053	.	T	C	999	.	MQ0F=0;MQ=60;SGB=-0.379885;ICB=1;HOB=0.5;MQSB=1;RPB=1;MQB=1;BQB=1;VDB=0.361837;DP=117;DP4=39,23,13,2;AD=0,3;AN=2;AC=0	GT:DP:SP:ADF:ADR:AD:PL:HP	./.:.:.:.:.:.:.:.	./.:.:.:.:.:.:.:.	./.:.:.:.:.:.:.:.	0/0:3:0:0,.:3,.:3,.:.:.
I	1098246	.	T	A	134	.	MQ0F=0;MQ=60;VDB=0.14;SGB=-0.453602;MQSB=1;DP=27;DP4=9,5,4,2;AD=1,4;AN=0;AC=0	GT:DP:SP:ADF:ADR:AD:PL	./.:.:.:.:.:.:.	./.:.:.:.:.:.:.	./.:.:.:.:.:.:.	./.:.:.:.:.:.:.
I	1098417	.	T	.	90	.	MQ0F=0;MQ=.;SGB=-0.379885;DP=13;DP4=3,3,0,1;AD=1;AN=0	GT:DP:SP:ADF:ADR:AD	./.:.:.:.:.:.	./.:.:.:.:.:.	./.:.:.:.:.:.	./.:.:.:.:.:.
I	1099042	.	G	A	124	.	MQ0F=0;MQ=60;SGB=-0.379885;DP=51;DP4=32,0,2,0;AD=1,1;AN=2;AC=0	GT:DP:SP:ADF:ADR:AD:PL	./.:.:.:.:.:.:.	0/0:1:0:1,.:0,.:1,.:.	./.:.:.:.:.:.:.	./.:.:.:.:.:.:.
I	1099355	.	A	G	105	.	MQ0F=0;MQ=60;SGB=-0.379885;ICB=1;HOB=0.5;DP=20;DP4=10,6,2,0;AD=1,1;AN=0;AC=0	GT:DP:SP:ADF:ADR:AD:PL:HP	./.:.:.:.:.:.:.:.	./.:.:.:.:.:.:.:.	./.:.:.:.:.:.:.:.	./.:.:.:.:.:.:.:.
I	1099493	.	A	T	119	.	MQ0F=0;MQ=60;SGB=-0.379885;ICB=1;HOB=0.5;DP=32;DP4=16,6,6,0;AD=1,1;AN=0;AC=0	GT:DP:SP:ADF:ADR:AD:PL:HP	./.:.:.:.:.:.:.:.	./.:.:.:.:.:.:.:.	./.:.:.:.:.:.:.:.	./.:.:.:.:.:.:.:.
I	1099901	.	C	.	71	.	MQ0F=0;MQ=60;DP=8;DP4=4,4,0,0;AD=1;AN=0	GT:DP:SP:ADF:ADR:AD	./.:.:.:.:.:.	./.:.:.:.:.:.	./.:.:.:.:.:.	./.:.:.:.:.:.
I	1099922	.	T	.	71	.	MQ0F=0;MQ=60;DP=6;DP4=5,1,0,0;AD=1;AN=0	GT:DP:SP:ADF:ADR:AD	./.:.:.:.:.:.	./.:.:.:.:.:.	./.:.:.:.:.:.	./.:.:.:.:.:.
I	1100069	.	A	.	999	.	MQ0F=0;MQ=60;DP=67;DP4=54,8,0,0;AD=3;AN=0	GT:DP:SP:ADF:ADR:AD	./.:.:.:.:.:.	./.:.:.:.:.:.	./.:.:.:.:.:.	./.:.:.:.:.:.
I	1100312	.	C	.	999	.	MQ0F=0;MQ=60;DP=79;DP4=61,13,0,0;AD=1;AN=2	GT:DP:SP:ADF:ADR:AD	./.:.:.:.:.:.	0/0:1:0:1:0:1	./.:.:.:.:.:.	./.:.:.:.:.:.
I	1100861	.	G	T	999	.	MQ0F=0;MQ=60;SGB=-0.379885;ICB=1;HOB=0.5;VDB=0.00835905;DP=19;DP4=4,8,2,4;AD=1,1;AN=0;AC=0	GT:DP:SP:ADF:ADR:AD:PL:HP	./.:.:.:.:.:.:.:.	./.:.:.:.:.:.:.:.	./.:.:.:.:.:.:.:.	./.:.:.:.:.:.:.:.
I	1100988	.	T	C	90	.	MQ0F=0;MQ=60;SGB=-0.379885;ICB=1;HOB=0.5;DP=22;DP4=8,1,5,2;AD=1,1;AN=2;AC=0	GT:DP:SP:ADF:ADR:AD:PL:HP	./.:.:.:.:.:.:.:.	./.:.:.:.:.:.:.:.	./.:.:.:.:.:.:.:.	0/0:1:0:1,.:0,.:1,.:.:.
I	1101002	.	T	A	105	.	MQ0F=0;MQ=60;SGB=-0.379885;ICB=1;HOB=0.5;DP=19;DP4=9,1,3,3;AD=1,1;AN=2;AC=0	GT:DP:SP:ADF:ADR:AD:PL:HP	./.:.:.:.:.:.:.:.	./.:.:.:.:.:.:.:.	./.:.:.:.:.:.:.:.	0/0:1:0:1,.:0,.:1,.:.:.
I	1101224	.	G	.	105	.	MQ0F=0;MQ=60;DP=21;DP4=11,6,0,0;AD=0;AN=0	GT:DP:SP:ADF:ADR:AD	./.:.:.:.:.:.	./.:.:.:.:.:.	./.:.:.:.:.:.	./.:.:.:.:.:.
I	1101244	.	T	G	90	.	MQ0F=0;MQ=60;SGB=-0.379885;ICB=1;HOB=0.5;DP=21;DP4=9,3,2,0;AD=1,1;AN=0;AC=0	GT:DP:SP:ADF:ADR:AD:PL:HP	./.:.:.:.:.:.:.:.	./.:.:.:.:.:.:.:.	./.:.:.:.:.:.:.:.	./.:.:.:.:.:.:.:.
I	1101268	.	C	T	90	.	MQ0F=0;MQ=60;SGB=-0.379885;ICB=1;HOB=0.5;DP=27;DP4=11,5,4,0;AD=1,1;AN=0;AC=0	GT:DP:SP:ADF:ADR:AD:PL:HP	./.:.:.:.:.:.:.:.	./.:.:.:.:.:.:.:.	./.:.:.:.:.:.:.:.	./.:.:.:.:.:.:.:.
I	1101549	.	T	C	90	.	MQ0F=0;MQ=60;SGB=-0.379885;ICB=1;HOB=0.5;MQSB=1;DP=52;DP4=19,12,2,2;AD=1,1;AN=0;AC=0	GT:DP:SP:ADF:ADR:AD:PL:HP	./.:.:.:.:.:.:.:.	./.:.:.:.:.:.:.:.	./.:.:.:.:.:.:.:.	./.:.:.:.:.:.:.:.
I	1101875	.	T	C	176	.	MQ0F=0;MQ=60;VDB=0.106137;SGB=-0.590765;DP=28;DP4=10,2,5,0;AD=1,5;AN=2;AC=0	GT:DP:SP:ADF:ADR:AD:PL	0/0:1:0:1,.:0,.:1,.:.	./.:.:.:.:.:.:.	./.:.:.:.:.:.:.	./.:.:.:.:.:.:.
I	1101900	.	A	G	146	.	MQ0F=0;MQ=60;VDB=0.0190094;SGB=-0.556411;DP=26;DP4=10,2,4,0;AD=1,4;AN=2;AC=0	GT:DP:SP:ADF:ADR:AD:PL	0/0:1:0:1,.:0,.:1,.:.	./.:.:.:.:.:.:.	./.:.:.:.:.:.:.	./.:.:.:.:.:.:.
I	1101985	.	T	A	71	.	MQ0F=0;MQ=60;SGB=-0.379885;ICB=1;HOB=0.5;DP=13;DP4=4,8,0,1;AD=1,1;AN=2;AC=0	GT:DP:SP:ADF:ADR:AD:PL:HP	0/0:1:0:0,.:1,.:1,.:.:.	./.:.:.:.:.:.:.:.	./.:.:.:.:.:.:.:.	./.:.:.:.:.:.:.:.
I	1102002	.	T	A	90	.	MQ0F=0;MQ=60;SGB=-0.379885;ICB=1;HOB=0.5;DP=8;DP4=2,4,0,1;AD=1,1;AN=0;AC=0	GT:DP:SP:ADF:ADR:AD:PL:HP	./.:.:.:.:.:.:.:.	./.:.:.:.:.:.:.:.	./.:.:.:.:.:.:.:.	./.:.:.:.:.:.:.:.
I	1102005	.	A	C	90	.	MQ0F=0;MQ=60;SGB=-0.379885;ICB=1;HOB=0.5;DP=8;DP4=2,4,0,1;AD=1,1;AN=0;AC=0	GT:DP:SP:ADF:ADR:AD:PL:HP	./.:.:.:.:.:.:.:.	./.:.:.:.:.:.:.:.	./.:.:.:.:.:.:.:.	./.:.:.:.:.:.:.:.
I	1102006	.	T	A	90	.	MQ0F=0;MQ=60;SGB=-0.379885;ICB=1;HOB=0.5;DP=13;DP4=7,4,0,1;AD=1,1;AN=0;AC=0	GT:DP:SP:ADF:ADR:AD:PL:HP	./.:.:.:.:.:.:.:.	./.:.:.:.:.:.:.:.	./.:.:.:.:.:.:.:.	./.:.:.:.:.:.:.:.
I	1102049	.	T	.	99	.	MQ0F=0;MQ=60;MQSB=1;DP=15;DP4=10,4,0,0;AD=1;AN=0	GT:DP:SP:ADF:ADR:AD	./.:.:.:.:.:.	./.:.:.:.:.:.	./.:.:.:.:.:.	./.:.:.:.:.:.
I	1102065	.	G	.	99	.	MQ0F=0;MQ=60;MQSB=1;DP=15;DP4=10,3,0,0;AD=1;AN=0	GT:DP:SP:ADF:ADR:AD	./.:.:.:.:.:.	./.:.:.:.:.:.	./.:.:.:.:.:.	./.:.:.:.:.:.
I	1102078	.	A	C	112	.	MQ0F=0;MQ=60;SGB=-0.379885;ICB=1;HOB=0.5;MQSB=1;DP=16;DP4=10,3,1,0;AD=1,1;AN=0;AC=0	GT:DP:SP:ADF:ADR:AD:PL:HP	./.:.:.:.:.:.:.:.	./.:.:.:.:.:.:.:.	./.:.:.:.:.:.:.:.	./.:.:.:.:.:.:.:.
I	1102105	.	C	.	98	.	MQ0F=0;MQ=60;SGB=-0.379885;MQSB=1;DP=15;DP4=9,4,1,0;AD=1;AN=0	GT:DP:SP:ADF:ADR:AD	./.:.:.:.:.:.	./.:.:.:.:.:.	./.:.:.:.:.:.	./.:.:.:.:.:.
I	1102113	.	T	.	112	.	MQ0F=0;MQ=60;SGB=-0.379885;MQSB=1;DP=14;DP4=8,4,1,0;AD=1;AN=0	GT:DP:SP:ADF:ADR:AD	./.:.:.:.:.:.	./.:.:.:.:.:.	./.:.:.:.:.:.	./.:.:.:.:.:.
I	1102115	.	A	.	112	.	MQ0F=0;MQ=60;SGB=-0.379885;MQSB=1;DP=14;DP4=8,4,1,0;AD=1;AN=0	GT:DP:SP:ADF:ADR:AD	./.:.:.:.:.:.	./.:.:.:.:.:.	./.:.:.:.:.:.	./.:.:.:.:.:.
I	1102294	.	G	C	90	.	SGB=-0.379885;MQ0F=0;ICB=1;HOB=0.5;MQ=60;DP=18;DP4=3,10,3,1;AD=1,1;AN=0;AC=0	GT:PL:DP:SP:ADF:ADR:AD:HP	./.:.:.:.:.:.:.:.	./.:.:.:.:.:.:.:.	./.:.:.:.:.:.:.:.	./.:.:.:.:.:.:.:.
I	1102334	.	C	A	90	.	SGB=-0.379885;MQ0F=0;ICB=1;HOB=0.5;MQ=60;DP=20;DP4=6,3,3,1;AD=1,1;AN=0;AC=0	GT:PL:DP:SP:ADF:ADR:AD:HP	./.:.:.:.:.:.:.:.	./.:.:.:.:.:.:.:.	./.:.:.:.:.:.:.:.	./.:.:.:.:.:.:.:.
I	1102430	.	G	A	126	.	SGB=-0.379885;MQ0F=0;ICB=1;HOB=0.5;MQ=60;DP=18;DP4=6,5,0,2;AD=1,1;AN=2;AC=0	GT:PL:DP:SP:ADF:ADR:AD:HP	./.:.:.:.:.:.:.:.	./.:.:.:.:.:.:.:.	./.:.:.:.:.:.:.:.	0/0:.:1:0:1,.:0,.:1,.:.
I	1102469	.	C	.	90	.	MQ0F=0;MQ=60;DP=16;DP4=10,1,0,0;AD=1;AN=4	GT:DP:SP:ADF:ADR:AD	0/0:1:0:1:0:1	./.:.:.:.:.:.	./.:.:.:.:.:.	0/0:1:0:1:0:1
I	1102470	.	T	.	90	.	MQ0F=0;MQ=60;DP=14;DP4=9,1,0,0;AD=1;AN=2	GT:DP:SP:ADF:ADR:AD	0/0:1:0:1:0:1	./.:.:.:.:.:.	./.:.:.:.:.:.	./.:.:.:.:.:.
I	1102483	.	T	.	999	.	MQ0F=0;MQ=60;DP=32;DP4=26,0,0,0;AD=1;AN=2	GT:DP:SP:ADF:ADR:AD	0/0:1:0:1:0:1	./.:.:.:.:.:.	./.:.:.:.:.:.	./.:.:.:.:.:.
I	1102540	.	G	.	90	.	MQ0F=0;MQ=60;DP=11;DP4=5,2,0,0;AD=1;AN=2	GT:DP:SP:ADF:ADR:AD	0/0:1:0:0:1:1	./.:.:.:.:.:.	./.:.:.:.:.:.	./.:.:.:.:.:.
I	1103056	.	T	.	90	.	MQ0F=0;MQ=60;SGB=-0.379885;DP=18;DP4=7,5,1,0;AD=1;AN=4	GT:DP:SP:ADF:ADR:AD	0/0:1:0:1:0:1	0/0:1:0:1:0:1	./.:.:.:.:.:.	./.:.:.:.:.:.
I	1103063	.	G	A	90	.	MQ0F=0;MQ=60;VDB=0.0221621;SGB=-0.511536;DP=20;DP4=8,5,3,0;AD=1,3;AN=4;AC=0	GT:DP:SP:ADF:ADR:AD:PL	0/0:1:0:1,.:0,.:1,.:.	0/0:1:0:1,.:0,.:1,.:.	./.:.:.:.:.:.:.	./.:.:.:.:.:.:.
I	1103089	.	C	T	93	.	MQ0F=0;MQ=60;SGB=-0.379885;VDB=0.0249187;DP=21;DP4=10,5,4,0;AD=1,3;AN=4;AC=0	GT:DP:SP:ADF:ADR:AD:PL	0/0:1:0:0,.:1,.:1,.:.	0/0:1:0:1,.:0,.:1,.:.	./.:.:.:.:.:.:.	./.:.:.:.:.:.:.
I	1103121	.	T	A	90	.	MQ0F=0;MQ=60;SGB=-0.379885;VDB=0.0249187;DP=21;DP4=7,7,4,0;AD=1,3;AN=4;AC=0	GT:DP:SP:ADF:ADR:AD:PL	0/0:1:0:0,.:1,.:1,.:.	0/0:1:0:1,.:0,.:1,.:.	./.:.:.:.:.:.:.	./.:.:.:.:.:.:.
I	1103171	.	G	T	93	.	MQ0F=0;MQ=60;SGB=-0.379885;DP=13;DP4=5,4,1,0;AD=1,1;AN=2;AC=0	GT:DP:SP:ADF:ADR:AD:PL	0/0:1:0:0,.:1,.:1,.:.	./.:.:.:.:.:.:.	./.:.:.:.:.:.:.	./.:.:.:.:.:.:.
I	1103185	.	T	A	90	.	MQ0F=0;MQ=60;SGB=-0.379885;ICB=1;HOB=0.5;DP=12;DP4=3,4,1,1;AD=1,1;AN=2;AC=0	GT:DP:SP:ADF:ADR:AD:PL:HP	0/0:1:0:0,.:1,.:1,.:.:.	./.:.:.:.:.:.:.:.	./.:.:.:.:.:.:.:.	./.:.:.:.:.:.:.:.
I	1103189	.	T	A	90	.	MQ0F=0;MQ=60;SGB=-0.379885;ICB=1;HOB=0.5;DP=12;DP4=3,4,1,1;AD=1,1;AN=2;AC=0	GT:DP:SP:ADF:ADR:AD:PL:HP	0/0:1:0:0,.:1,.:1,.:.:.	./.:.:.:.:.:.:.:.	./.:.:.:.:.:.:.:.	./.:.:.:.:.:.:.:.
I	1103258	.	T	.	71	.	MQ0F=0;MQ=60;DP=15;DP4=3,8,0,0;AD=1;AN=2	GT:DP:SP:ADF:ADR:AD	./.:.:.:.:.:.	0/0:1:0:0:1:1	./.:.:.:.:.:.	./.:.:.:.:.:.
I	1103270	.	A	T	90	.	MQ0F=0;MQ=60;VDB=0.0822145;SGB=-0.511536;ICB=1;HOB=0.5;DP=17;DP4=3,8,1,3;AD=1,1;AN=2;AC=0	GT:DP:SP:ADF:ADR:AD:PL:HP	./.:.:.:.:.:.:.:.	0/0:1:0:0,.:1,.:1,.:.:.	./.:.:.:.:.:.:.:.	./.:.:.:.:.:.:.:.
I	1103287	.	G	A	90	.	MQ0F=0;MQ=60;VDB=0.0389723;SGB=-0.511536;DP=19;DP4=3,9,1,3;AD=1,1;AN=2;AC=0	GT:DP:SP:ADF:ADR:AD:PL	./.:.:.:.:.:.:.	0/0:1:0:0,.:1,.:1,.:.	./.:.:.:.:.:.:.	./.:.:.:.:.:.:.
I	1103311	.	G	C	90	.	MQ0F=0;MQ=60;SGB=-0.379885;DP=16;DP4=5,7,1,0;AD=1,1;AN=2;AC=0	GT:DP:SP:ADF:ADR:AD:PL	./.:.:.:.:.:.:.	0/0:1:0:0,.:1,.:1,.:.	./.:.:.:.:.:.:.	./.:.:.:.:.:.:.
I	1103331	.	A	G	90	.	MQ0F=0;MQ=60;SGB=-0.379885;DP=17;DP4=5,5,1,0;AD=1,1;AN=2;AC=0	GT:DP:SP:ADF:ADR:AD:PL	./.:.:.:.:.:.:.	0/0:1:0:0,.:1,.:1,.:.	./.:.:.:.:.:.:.	./.:.:.:.:.:.:.
I	1103343	.	C	T	90	.	MQ0F=0;MQ=60;SGB=-0.379885;DP=17;DP4=5,6,1,0;AD=1,1;AN=2;AC=0	GT:DP:SP:ADF:ADR:AD:PL	./.:.:.:.:.:.:.	0/0:1:0:0,.:1,.:1,.:.	./.:.:.:.:.:.:.	./.:.:.:.:.:.:.
I	1103344	.	A	G	90	.	MQ0F=0;MQ=60;SGB=-0.379885;DP=17;DP4=5,6,1,0;AD=1,1;AN=2;AC=0	GT:DP:SP:ADF:ADR:AD:PL	./.:.:.:.:.:.:.	0/0:1:0:0,.:1,.:1,.:.	./.:.:.:.:.:.:.	./.:.:.:.:.:.:.
I	1103394	.	G	A	90	.	MQ0F=0;MQ=60;SGB=-0.379885;DP=19;DP4=8,6,1,0;AD=1,1;AN=0;AC=0	GT:DP:SP:ADF:ADR:AD:PL	./.:.:.:.:.:.:.	./.:.:.:.:.:.:.	./.:.:.:.:.:.:.	./.:.:.:.:.:.:.
I	1103446	.	G	A	90	.	MQ0F=0;MQ=60;SGB=-0.379885;DP=18;DP4=12,0,1,0;AD=1,1;AN=0;AC=0	GT:DP:SP:ADF:ADR:AD:PL	./.:.:.:.:.:.:.	./.:.:.:.:.:.:.	./.:.:.:.:.:.:.	./.:.:.:.:.:.:.
I	1103567	.	C	T	112	.	MQ0F=0;MQ=60;SGB=-0.379885;ICB=1;HOB=0.5;MQSB=1;DP=16;DP4=8,4,2,0;AD=2,1;AN=0;AC=0	GT:DP:SP:ADF:ADR:AD:PL:HP	./.:.:.:.:.:.:.:.	./.:.:.:.:.:.:.:.	./.:.:.:.:.:.:.:.	./.:.:.:.:.:.:.:.
I	1103589	.	A	G	131	.	MQ0F=0;MQ=60;MQSB=1;SGB=-0.379885;ICB=1;HOB=0.5;DP=16;DP4=7,5,2,0;AD=2,1;AN=0;AC=0	GT:DP:SP:ADF:ADR:AD:PL:HP	./.:.:.:.:.:.:.:.	./.:.:.:.:.:.:.:.	./.:.:.:.:.:.:.:.	./.:.:.:.:.:.:.:.
I	1103592	.	A	T	131	.	MQ0F=0;MQ=60;MQSB=1;SGB=-0.379885;ICB=1;HOB=0.5;DP=17;DP4=8,4,2,1;AD=2,1;AN=0;AC=0	GT:DP:SP:ADF:ADR:AD:PL:HP	./.:.:.:.:.:.:.:.	./.:.:.:.:.:.:.:.	./.:.:.:.:.:.:.:.	./.:.:.:.:.:.:.:.
I	1103597	.	C	A	131	.	MQ0F=0;MQ=60;MQSB=1;SGB=-0.379885;ICB=1;HOB=0.5;DP=17;DP4=8,5,2,0;AD=2,1;AN=0;AC=0	GT:DP:SP:ADF:ADR:AD:PL:HP	./.:.:.:.:.:.:.:.	./.:.:.:.:.:.:.:.	./.:.:.:.:.:.:.:.	./.:.:.:.:.:.:.:.
I	1103626	.	C	A	112	.	MQ0F=0;MQ=60;MQSB=1;SGB=-0.379885;ICB=1;HOB=0.5;DP=14;DP4=5,7,2,0;AD=2,1;AN=0;AC=0	GT:DP:SP:ADF:ADR:AD:PL:HP	./.:.:.:.:.:.:.:.	./.:.:.:.:.:.:.:.	./.:.:.:.:.:.:.:.	./.:.:.:.:.:.:.:.
I	1103628	.	A	G	112	.	MQ0F=0;MQ=60;MQSB=1;SGB=-0.379885;ICB=1;HOB=0.5;DP=15;DP4=6,6,2,0;AD=2,1;AN=0;AC=0	GT:DP:SP:ADF:ADR:AD:PL:HP	./.:.:.:.:.:.:.:.	./.:.:.:.:.:.:.:.	./.:.:.:.:.:.:.:.	./.:.:.:.:.:.:.:.
I	1103646	.	A	G	104	.	MQ0F=0;MQ=60;MQSB=1;SGB=-0.379885;ICB=1;HOB=0.5;DP=15;DP4=7,4,3,0;AD=1,1;AN=0;AC=0	GT:DP:SP:ADF:ADR:AD:PL:HP	./.:.:.:.:.:.:.:.	./.:.:.:.:.:.:.:.	./.:.:.:.:.:.:.:.	./.:.:.:.:.:.:.:.
I	1103663	.	C	T	105	.	MQ0F=0;MQ=60;SGB=-0.379885;ICB=1;HOB=0.5;DP=16;DP4=9,3,3,0;AD=1,1;AN=0;AC=0	GT:DP:SP:ADF:ADR:AD:PL:HP	./.:.:.:.:.:.:.:.	./.:.:.:.:.:.:.:.	./.:.:.:.:.:.:.:.	./.:.:.:.:.:.:.:.
I	1103675	.	G	T	124	.	MQ0F=0;MQ=60;SGB=-0.379885;ICB=1;HOB=0.5;DP=18;DP4=9,4,3,0;AD=1,1;AN=0;AC=0	GT:DP:SP:ADF:ADR:AD:PL:HP	./.:.:.:.:.:.:.:.	./.:.:.:.:.:.:.:.	./.:.:.:.:.:.:.:.	./.:.:.:.:.:.:.:.
I	1103680	.	G	A	140	.	MQ0F=0;MQ=60;SGB=-0.379885;MQSB=1;ICB=1;HOB=0.5;DP=21;DP4=10,5,3,0;AD=1,1;AN=0;AC=0	GT:DP:SP:ADF:ADR:AD:PL:HP	./.:.:.:.:.:.:.:.	./.:.:.:.:.:.:.:.	./.:.:.:.:.:.:.:.	./.:.:.:.:.:.:.:.
I	1103706	.	T	A	140	.	MQ0F=0;MQ=60;SGB=-0.379885;ICB=1;HOB=0.5;MQSB=1;DP=24;DP4=11,6,1,2;AD=1,1;AN=0;AC=0	GT:DP:SP:ADF:ADR:AD:PL:HP	./.:.:.:.:.:.:.:.	./.:0:0:0,.:0,.:0,.:.:.	./.:.:.:.:.:.:.:.	./.:.:.:.:.:.:.:.
I	1103743	.	C	T	140	.	MQ0F=0;MQ=60;SGB=-0.379885;ICB=1;HOB=0.5;MQSB=1;DP=22;DP4=8,8,1,2;AD=1,1;AN=2;AC=0	GT:DP:SP:ADF:ADR:AD:PL:HP	./.:.:.:.:.:.:.:.	0/0:1:0:1,.:0,.:1,.:.:.	./.:.:.:.:.:.:.:.	./.:.:.:.:.:.:.:.
I	1103754	.	A	C	140	.	MQ0F=0;MQ=60;SGB=-0.379885;ICB=1;HOB=0.5;MQSB=1;DP=22;DP4=8,8,1,2;AD=1,1;AN=2;AC=0	GT:DP:SP:ADF:ADR:AD:PL:HP	./.:.:.:.:.:.:.:.	0/0:1:0:1,.:0,.:1,.:.:.	./.:.:.:.:.:.:.:.	./.:.:.:.:.:.:.:.
I	1103755	.	C	G	140	.	MQ0F=0;MQ=60;SGB=-0.379885;ICB=1;HOB=0.5;MQSB=1;DP=22;DP4=8,8,1,2;AD=1,1;AN=2;AC=0	GT:DP:SP:ADF:ADR:AD:PL:HP	./.:.:.:.:.:.:.:.	0/0:1:0:1,.:0,.:1,.:.:.	./.:.:.:.:.:.:.:.	./.:.:.:.:.:.:.:.
I	1103762	.	T	G	140	.	MQ0F=0;MQ=60;SGB=-0.379885;ICB=1;HOB=0.5;MQSB=1;DP=23;DP4=8,8,1,2;AD=1,1;AN=2;AC=0	GT:DP:SP:ADF:ADR:AD:PL:HP	./.:.:.:.:.:.:.:.	0/0:1:0:1,.:0,.:1,.:.:.	./.:.:.:.:.:.:.:.	./.:.:.:.:.:.:.:.
I	1103763	.	C	A	140	.	MQ0F=0;MQ=60;SGB=-0.379885;ICB=1;HOB=0.5;MQSB=1;DP=23;DP4=9,8,1,2;AD=1,1;AN=2;AC=0	GT:DP:SP:ADF:ADR:AD:PL:HP	./.:.:.:.:.:.:.:.	0/0:1:0:1,.:0,.:1,.:.:.	./.:.:.:.:.:.:.:.	./.:.:.:.:.:.:.:.
I	1103766	.	G	A	120	.	MQ0F=0;MQ=60;SGB=-0.379885;ICB=1;HOB=0.5;MQSB=1;DP=23;DP4=9,8,1,2;AD=1,1;AN=2;AC=0	GT:DP:SP:ADF:ADR:AD:PL:HP	./.:.:.:.:.:.:.:.	0/0:1:0:1,.:0,.:1,.:.:.	./.:.:.:.:.:.:.:.	./.:.:.:.:.:.:.:.
I	1103962	.	A	T	144	.	MQ0F=0;MQ=60;SGB=-0.379885;ICB=1;HOB=0.5;VDB=0.0058656;DP=30;DP4=9,10,5,0;AD=1,4;AN=0;AC=0	GT:DP:SP:ADF:ADR:AD:PL:HP	./.:.:.:.:.:.:.:.	./.:.:.:.:.:.:.:.	./.:.:.:.:.:.:.:.	./.:.:.:.:.:.:.:.
I	1103975	.	A	G	146	.	MQ0F=0;MQ=60;SGB=-0.379885;ICB=1;HOB=0.5;VDB=0.0058656;DP=28;DP4=6,13,5,0;AD=1,4;AN=0;AC=0	GT:DP:SP:ADF:ADR:AD:PL:HP	./.:.:.:.:.:.:.:.	./.:.:.:.:.:.:.:.	./.:.:.:.:.:.:.:.	./.:.:.:.:.:.:.:.
I	1103982	.	C	A	144	.	MQ0F=0;MQ=60;SGB=-0.379885;ICB=1;HOB=0.5;VDB=0.0058656;DP=28;DP4=8,10,5,0;AD=1,4;AN=0;AC=0	GT:DP:SP:ADF:ADR:AD:PL:HP	./.:.:.:.:.:.:.:.	./.:.:.:.:.:.:.:.	./.:.:.:.:.:.:.:.	./.:.:.:.:.:.:.:.
I	1103991	.	C	T	137	.	MQ0F=0;MQ=60;SGB=-0.379885;ICB=1;HOB=0.5;VDB=0.0058656;DP=19;DP4=7,2,5,0;AD=1,4;AN=0;AC=0	GT:DP:SP:ADF:ADR:AD:PL:HP	./.:.:.:.:.:.:.:.	./.:.:.:.:.:.:.:.	./.:.:.:.:.:.:.:.	./.:.:.:.:.:.:.:.
I	1103999	.	A	G	146	.	MQ0F=0;MQ=60;SGB=-0.379885;ICB=1;HOB=0.5;VDB=0.0058656;DP=19;DP4=7,2,5,0;AD=1,4;AN=0;AC=0	GT:DP:SP:ADF:ADR:AD:PL:HP	./.:.:.:.:.:.:.:.	./.:.:.:.:.:.:.:.	./.:.:.:.:.:.:.:.	./.:.:.:.:.:.:.:.
I	1104003	.	A	C	144	.	MQ0F=0;MQ=60;SGB=-0.379885;ICB=1;HOB=0.5;VDB=0.0058656;DP=19;DP4=7,2,5,0;AD=1,4;AN=0;AC=0	GT:DP:SP:ADF:ADR:AD:PL:HP	./.:.:.:.:.:.:.:.	./.:.:.:.:.:.:.:.	./.:.:.:.:.:.:.:.	./.:.:.:.:.:.:.:.
I	1104034	.	T	C	144	.	MQ0F=0;MQ=60;VDB=0.68;SGB=-0.453602;ICB=1;HOB=0.5;DP=20;DP4=5,4,7,0;AD=1,1;AN=0;AC=0	GT:DP:SP:ADF:ADR:AD:PL:HP	./.:.:.:.:.:.:.:.	./.:.:.:.:.:.:.:.	./.:.:.:.:.:.:.:.	./.:.:.:.:.:.:.:.
I	1104282	.	G	C	90	.	MQ0F=0;MQ=60;SGB=-0.379885;ICB=1;HOB=0.5;DP=13;DP4=7,3,0,1;AD=1,1;AN=0;AC=0	GT:DP:SP:ADF:ADR:AD:PL:HP	./.:.:.:.:.:.:.:.	./.:.:.:.:.:.:.:.	./.:.:.:.:.:.:.:.	./.:.:.:.:.:.:.:.
I	1104293	.	C	T	97	.	MQ0F=0;MQ=60;SGB=-0.379885;ICB=1;HOB=0.5;DP=14;DP4=8,3,0,1;AD=1,1;AN=0;AC=0	GT:DP:SP:ADF:ADR:AD:PL:HP	./.:.:.:.:.:.:.:.	./.:.:.:.:.:.:.:.	./.:.:.:.:.:.:.:.	./.:.:.:.:.:.:.:.
I	1104296	.	C	T	101	.	MQ0F=0;MQ=60;SGB=-0.379885;ICB=1;HOB=0.5;DP=14;DP4=8,3,0,1;AD=1,1;AN=0;AC=0	GT:DP:SP:ADF:ADR:AD:PL:HP	./.:.:.:.:.:.:.:.	./.:.:.:.:.:.:.:.	./.:.:.:.:.:.:.:.	./.:.:.:.:.:.:.:.
I	1104343	.	G	A	105	.	MQ0F=0;MQ=60;VDB=0.82;SGB=-0.453602;DP=14;DP4=11,0,0,3;AD=0,2;AN=2;AC=0	GT:DP:SP:ADF:ADR:AD:PL	0/0:1:0:1,.:0,.:1,.:.	./.:.:.:.:.:.:.	./.:.:.:.:.:.:.	./.:.:.:.:.:.:.
I	1104346	.	T	G	105	.	MQ0F=0;MQ=60;VDB=0.82;SGB=-0.453602;DP=14;DP4=11,0,0,3;AD=0,2;AN=2;AC=0	GT:DP:SP:ADF:ADR:AD:PL	0/0:1:0:1,.:0,.:1,.:.	./.:.:.:.:.:.:.	./.:.:.:.:.:.:.	./.:.:.:.:.:.:.
I	1104361	.	A	T	105	.	MQ0F=0;MQ=60;VDB=0.78;SGB=-0.453602;ICB=1;HOB=0.5;DP=18;DP4=14,0,0,3;AD=0,1;AN=2;AC=0	GT:DP:SP:ADF:ADR:AD:PL:HP	0/0:1:0:1,.:0,.:1,.:.:.	./.:.:.:.:.:.:.:.	./.:.:.:.:.:.:.:.	./.:.:.:.:.:.:.:.
I	1104384	.	G	A	97	.	MQ0F=0;MQ=60;SGB=-0.379885;ICB=1;HOB=0.5;DP=17;DP4=14,0,0,2;AD=0,1;AN=2;AC=0	GT:DP:SP:ADF:ADR:AD:PL:HP	0/0:1:0:1,.:0,.:1,.:.:.	./.:.:.:.:.:.:.:.	./.:.:.:.:.:.:.:.	./.:.:.:.:.:.:.:.
I	1104658	.	G	.	131	.	MQ0F=0;MQ=60;MQSB=1;DP=21;DP4=9,8,0,0;AD=1;AN=2	GT:DP:SP:ADF:ADR:AD	0/0:1:0:0:1:1	./.:.:.:.:.:.	./.:.:.:.:.:.	./.:.:.:.:.:.
I	1104668	.	A	.	131	.	MQ0F=0;MQ=60;MQSB=1;DP=21;DP4=9,8,0,0;AD=1;AN=2	GT:DP:SP:ADF:ADR:AD	0/0:1:0:0:1:1	./.:.:.:.:.:.	./.:.:.:.:.:.	./.:.:.:.:.:.
I	1104671	.	A	.	131	.	MQ0F=0;MQ=60;MQSB=1;DP=21;DP4=8,8,0,0;AD=1;AN=2	GT:DP:SP:ADF:ADR:AD	0/0:1:0:0:1:1	./.:.:.:.:.:.	./.:.:.:.:.:.	./.:.:.:.:.:.
I	1104706	.	G	.	108	.	MQ0F=0;MQ=60;MQSB=1;DP=22;DP4=7,11,0,0;AD=1;AN=2	GT:DP:SP:ADF:ADR:AD	0/0:1:0:0:1:1	./.:.:.:.:.:.	./.:.:.:.:.:.	./.:.:.:.:.:.
I	1104728	.	A	G	112	.	MQ0F=0;MQ=60;MQSB=1;SGB=-0.379885;ICB=1;HOB=0.5;DP=24;DP4=6,14,0,1;AD=1,1;AN=2;AC=0	GT:DP:SP:ADF:ADR:AD:PL:HP	0/0:1:0:0,.:1,.:1,.:.:.	./.:.:.:.:.:.:.:.	./.:.:.:.:.:.:.:.	./.:.:.:.:.:.:.:.
I	1104731	.	C	.	112	.	MQ0F=0;MQ=60;MQSB=1;DP=23;DP4=6,14,0,0;AD=1;AN=2	GT:DP:SP:ADF:ADR:AD	0/0:1:0:0:1:1	./.:.:.:.:.:.	./.:.:.:.:.:.	./.:.:.:.:.:.
I	1104733	.	G	.	112	.	MQ0F=0;MQ=60;MQSB=1;DP=23;DP4=6,14,0,0;AD=1;AN=2	GT:DP:SP:ADF:ADR:AD	0/0:1:0:0:1:1	./.:.:.:.:.:.	./.:.:.:.:.:.	./.:.:.:.:.:.
I	1104754	.	C	.	112	.	MQ0F=0;MQ=60;MQSB=1;DP=20;DP4=5,12,0,0;AD=1;AN=2	GT:DP:SP:ADF:ADR:AD	0/0:1:0:0:1:1	./.:.:.:.:.:.	./.:.:.:.:.:.	./.:.:.:.:.:.
I	1104836	.	G	.	71	.	MQ0F=0;MQ=60;DP=17;DP4=7,9,0,0;AD=1;AN=0	GT:DP:SP:ADF:ADR:AD	./.:.:.:.:.:.	./.:.:.:.:.:.	./.:.:.:.:.:.	./.:.:.:.:.:.
I	1104862	.	T	.	90	.	MQ0F=0;MQ=60;DP=11;DP4=8,2,0,0;AD=1;AN=0	GT:DP:SP:ADF:ADR:AD	./.:.:.:.:.:.	./.:.:.:.:.:.	./.:.:.:.:.:.	./.:.:.:.:.:.
I	1105099	.	C	.	105	.	MQ0F=0;MQ=60;DP=15;DP4=9,6,0,0;AD=1;AN=2	GT:DP:SP:ADF:ADR:AD	./.:.:.:.:.:.	0/0:2:0:2:0:2	./.:.:.:.:.:.	./.:.:.:.:.:.
I	1105126	.	A	.	105	.	MQ0F=0;MQ=.;DP=10;DP4=8,0,0,0;AD=1;AN=2	GT:DP:SP:ADF:ADR:AD	./.:.:.:.:.:.	0/0:2:0:2:0:2	./.:.:.:.:.:.	./.:.:.:.:.:.
I	1105199	.	T	.	104	.	MQ0F=0;MQ=60;MQSB=1;DP=19;DP4=11,4,0,0;AD=1;AN=2	GT:DP:SP:ADF:ADR:AD	./.:.:.:.:.:.	0/0:2:0:1:1:2	./.:.:.:.:.:.	./.:.:.:.:.:.
I	1105202	.	A	.	90	.	MQ0F=0;MQ=60;DP=19;DP4=10,4,0,0;AD=1;AN=2	GT:DP:SP:ADF:ADR:AD	./.:.:.:.:.:.	0/0:1:0:0:1:1	./.:.:.:.:.:.	./.:.:.:.:.:.
I	1105240	.	C	.	90	.	MQ0F=0;MQ=60;DP=16;DP4=7,7,0,0;AD=1;AN=2	GT:DP:SP:ADF:ADR:AD	./.:.:.:.:.:.	0/0:1:0:0:1:1	./.:.:.:.:.:.	./.:.:.:.:.:.
I	1105242	.	A	.	90	.	MQ0F=0;MQ=60;DP=14;DP4=6,7,0,0;AD=1;AN=2	GT:DP:SP:ADF:ADR:AD	./.:.:.:.:.:.	0/0:1:0:0:1:1	./.:.:.:.:.:.	./.:.:.:.:.:.
I	1105273	.	G	.	90	.	MQ0F=0;MQ=60;DP=19;DP4=10,7,0,0;AD=1;AN=4	GT:DP:SP:ADF:ADR:AD	./.:.:.:.:.:.	0/0:1:0:0:1:1	./.:.:.:.:.:.	0/0:1:0:1:0:1
I	1105317	.	A	.	90	.	MQ0F=0;MQ=60;DP=23;DP4=11,8,0,0;AD=1;AN=4	GT:DP:SP:ADF:ADR:AD	./.:.:.:.:.:.	0/0:1:0:0:1:1	./.:.:.:.:.:.	0/0:1:0:1:0:1
I	1105321	.	G	.	90	.	MQ0F=0;MQ=60;DP=23;DP4=10,8,0,0;AD=1;AN=4	GT:DP:SP:ADF:ADR:AD	./.:.:.:.:.:.	0/0:1:0:0:1:1	./.:.:.:.:.:.	0/0:1:0:1:0:1
I	1105353	.	C	A	90	.	MQ0F=0;MQ=60;SGB=-0.379885;ICB=1;HOB=0.5;DP=23;DP4=10,9,1,0;AD=1,1;AN=4;AC=0	GT:DP:SP:ADF:ADR:AD:PL:HP	./.:.:.:.:.:.:.:.	0/0:1:0:0,.:1,.:1,.:.:.	./.:.:.:.:.:.:.:.	0/0:1:0:1,.:0,.:1,.:.:.
I	1105354	.	G	A	90	.	MQ0F=0;MQ=60;SGB=-0.379885;ICB=1;HOB=0.5;DP=23;DP4=10,9,1,0;AD=1,1;AN=4;AC=0	GT:DP:SP:ADF:ADR:AD:PL:HP	./.:.:.:.:.:.:.:.	0/0:1:0:0,.:1,.:1,.:.:.	./.:.:.:.:.:.:.:.	0/0:1:0:1,.:0,.:1,.:.:.
I	1105359	.	A	T	90	.	MQ0F=0;MQ=60;SGB=-0.379885;ICB=1;HOB=0.5;DP=24;DP4=10,9,1,0;AD=1,1;AN=4;AC=0	GT:DP:SP:ADF:ADR:AD:PL:HP	./.:.:.:.:.:.:.:.	0/0:1:0:0,.:1,.:1,.:.:.	./.:.:.:.:.:.:.:.	0/0:1:0:1,.:0,.:1,.:.:.
I	1105423	.	C	A	90	.	MQ0F=0;MQ=60;SGB=-0.379885;ICB=1;HOB=0.5;DP=21;DP4=6,8,3,0;AD=0,1;AN=4;AC=0	GT:DP:SP:ADF:ADR:AD:PL:HP	./.:.:.:.:.:.:.:.	0/0:1:0:0,.:1,.:1,.:.:.	./.:.:.:.:.:.:.:.	0/0:1:0:0,.:1,.:1,.:.:.
I	1105429	.	C	A	90	.	MQ0F=0;MQ=60;SGB=-0.379885;ICB=1;HOB=0.5;DP=16;DP4=5,3,3,1;AD=0,1;AN=4;AC=2	GT:DP:SP:ADF:ADR:AD:PL:HP	./.:.:.:.:.:.:.:.	0/0:1:0:0,.:1,.:1,.:.:.	./.:.:.:.:.:.:.:.	1/1:1:0:0,0:0,1:0,1:37,3,0:BB
I	1105491	.	G	A	90	.	MQ0F=0;MQ=60;SGB=-0.379885;ICB=1;HOB=0.5;DP=15;DP4=5,6,2,0;AD=0,1;AN=2;AC=0	GT:DP:SP:ADF:ADR:AD:PL:HP	./.:.:.:.:.:.:.:.	./.:.:.:.:.:.:.:.	./.:.:.:.:.:.:.:.	0/0:1:0:0,.:1,.:1,.:.:.
I	1105536	.	T	G	999	.	MQ0F=0;MQ=60;MQSB=1;SGB=-0.379885;ICB=1;HOB=0.5;DP=35;DP4=9,24,0,1;AD=1,1;AN=0;AC=0	GT:DP:SP:ADF:ADR:AD:PL:HP	./.:.:.:.:.:.:.:.	./.:.:.:.:.:.:.:.	./.:.:.:.:.:.:.:.	./.:.:.:.:.:.:.:.
I	1105546	.	T	C	999	.	MQ0F=0;MQ=60;SGB=-0.379885;ICB=1;HOB=0.5;MQSB=1;DP=40;DP4=9,24,0,2;AD=1,1;AN=0;AC=0	GT:DP:SP:ADF:ADR:AD:PL:HP	./.:.:.:.:.:.:.:.	./.:.:.:.:.:.:.:.	./.:.:.:.:.:.:.:.	./.:.:.:.:.:.:.:.
I	1105598	.	G	T	134	.	MQ0F=0;MQ=60;SGB=-0.379885;ICB=1;HOB=0.5;MQSB=1;DP=24;DP4=8,6,0,2;AD=2,1;AN=0;AC=0	GT:DP:SP:ADF:ADR:AD:PL:HP	./.:.:.:.:.:.:.:.	./.:.:.:.:.:.:.:.	./.:.:.:.:.:.:.:.	./.:.:.:.:.:.:.:.
I	1105599	.	C	T	134	.	MQ0F=0;MQ=60;SGB=-0.379885;ICB=1;HOB=0.5;MQSB=1;DP=24;DP4=9,6,0,2;AD=2,1;AN=0;AC=0	GT:DP:SP:ADF:ADR:AD:PL:HP	./.:.:.:.:.:.:.:.	./.:.:.:.:.:.:.:.	./.:.:.:.:.:.:.:.	./.:.:.:.:.:.:.:.
I	1105602	.	G	A	135	.	MQ0F=0;MQ=60;SGB=-0.379885;ICB=1;HOB=0.5;MQSB=1;DP=24;DP4=9,6,0,2;AD=2,1;AN=0;AC=0	GT:DP:SP:ADF:ADR:AD:PL:HP	./.:.:.:.:.:.:.:.	./.:.:.:.:.:.:.:.	./.:.:.:.:.:.:.:.	./.:.:.:.:.:.:.:.
I	1105613	.	C	G	134	.	MQ0F=0;MQ=60;SGB=-0.379885;ICB=1;HOB=0.5;MQSB=1;DP=24;DP4=9,5,0,2;AD=2,1;AN=0;AC=0	GT:DP:SP:ADF:ADR:AD:PL:HP	./.:.:.:.:.:.:.:.	./.:.:.:.:.:.:.:.	./.:.:.:.:.:.:.:.	./.:.:.:.:.:.:.:.
I	1105630	.	G	T	135	.	MQ0F=0;MQ=60;SGB=-0.379885;ICB=1;HOB=0.5;MQSB=1;DP=24;DP4=11,4,0,2;AD=2,1;AN=0;AC=0	GT:DP:SP:ADF:ADR:AD:PL:HP	./.:.:.:.:.:.:.:.	./.:.:.:.:.:.:.:.	./.:.:.:.:.:.:.:.	./.:.:.:.:.:.:.:.
I	1105632	.	T	C	135	.	MQ0F=0;MQ=60;SGB=-0.379885;ICB=1;HOB=0.5;MQSB=1;DP=24;DP4=11,4,0,2;AD=2,1;AN=0;AC=0	GT:DP:SP:ADF:ADR:AD:PL:HP	./.:.:.:.:.:.:.:.	./.:.:.:.:.:.:.:.	./.:.:.:.:.:.:.:.	./.:.:.:.:.:.:.:.
I	1105639	.	T	A	131	.	MQ0F=0;MQ=60;SGB=-0.379885;ICB=1;HOB=0.5;MQSB=1;DP=23;DP4=10,6,0,2;AD=2,1;AN=0;AC=0	GT:DP:SP:ADF:ADR:AD:PL:HP	./.:.:.:.:.:.:.:.	./.:.:.:.:.:.:.:.	./.:.:.:.:.:.:.:.	./.:.:.:.:.:.:.:.
I	1105645	.	A	G	131	.	MQ0F=0;MQ=60;SGB=-0.379885;ICB=1;HOB=0.5;MQSB=1;DP=23;DP4=9,7,0,2;AD=2,1;AN=0;AC=0	GT:DP:SP:ADF:ADR:AD:PL:HP	./.:.:.:.:.:.:.:.	./.:.:.:.:.:.:.:.	./.:.:.:.:.:.:.:.	./.:.:.:.:.:.:.:.
I	1105659	.	C	T	131	.	MQ0F=0;MQ=60;SGB=-0.379885;ICB=1;HOB=0.5;MQSB=1;DP=20;DP4=8,7,0,2;AD=2,1;AN=0;AC=0	GT:DP:SP:ADF:ADR:AD:PL:HP	./.:.:.:.:.:.:.:.	./.:.:.:.:.:.:.:.	./.:.:.:.:.:.:.:.	./.:.:.:.:.:.:.:.
I	1105660	.	G	A	131	.	MQ0F=0;MQ=60;SGB=-0.379885;ICB=1;HOB=0.5;MQSB=1;DP=20;DP4=8,7,0,2;AD=2,1;AN=0;AC=0	GT:DP:SP:ADF:ADR:AD:PL:HP	./.:.:.:.:.:.:.:.	./.:.:.:.:.:.:.:.	./.:.:.:.:.:.:.:.	./.:.:.:.:.:.:.:.
I	1105664	.	A	T	131	.	MQ0F=0;MQ=60;SGB=-0.379885;ICB=1;HOB=0.5;MQSB=1;DP=20;DP4=8,7,0,2;AD=2,1;AN=0;AC=0	GT:DP:SP:ADF:ADR:AD:PL:HP	./.:.:.:.:.:.:.:.	./.:.:.:.:.:.:.:.	./.:.:.:.:.:.:.:.	./.:.:.:.:.:.:.:.
I	1105679	.	G	A	131	.	MQ0F=0;MQ=60;SGB=-0.379885;ICB=1;HOB=0.5;MQSB=1;DP=21;DP4=9,8,0,2;AD=2,1;AN=0;AC=0	GT:DP:SP:ADF:ADR:AD:PL:HP	./.:.:.:.:.:.:.:.	./.:.:.:.:.:.:.:.	./.:.:.:.:.:.:.:.	./.:.:.:.:.:.:.:.
I	1105690	.	C	.	105	.	MQ0F=0;MQ=60;DP=15;DP4=7,8,0,0;AD=2;AN=0	GT:DP:SP:ADF:ADR:AD	./.:.:.:.:.:.	./.:.:.:.:.:.	./.:.:.:.:.:.	./.:.:.:.:.:.
I	1105713	.	A	.	105	.	MQ0F=0;MQ=60;DP=13;DP4=8,5,0,0;AD=2;AN=0	GT:DP:SP:ADF:ADR:AD	./.:.:.:.:.:.	./.:.:.:.:.:.	./.:.:.:.:.:.	./.:.:.:.:.:.
I	1105715	.	C	.	105	.	MQ0F=0;MQ=60;DP=13;DP4=8,5,0,0;AD=2;AN=0	GT:DP:SP:ADF:ADR:AD	./.:.:.:.:.:.	./.:.:.:.:.:.	./.:.:.:.:.:.	./.:.:.:.:.:.
I	1105716	.	C	.	105	.	MQ0F=0;MQ=60;DP=13;DP4=8,5,0,0;AD=2;AN=0	GT:DP:SP:ADF:ADR:AD	./.:.:.:.:.:.	./.:.:.:.:.:.	./.:.:.:.:.:.	./.:.:.:.:.:.
I	1105725	.	T	.	105	.	MQ0F=0;MQ=60;DP=13;DP4=8,5,0,0;AD=2;AN=0	GT:DP:SP:ADF:ADR:AD	./.:.:.:.:.:.	./.:.:.:.:.:.	./.:.:.:.:.:.	./.:.:.:.:.:.
I	1105738	.	A	.	71	.	MQ0F=0;MQ=60;DP=12;DP4=10,2,0,0;AD=1;AN=0	GT:DP:SP:ADF:ADR:AD	./.:.:.:.:.:.	./.:.:.:.:.:.	./.:.:.:.:.:.	./.:.:.:.:.:.
I	1106150	.	A	.	71	.	MQ0F=0;MQ=60;DP=4;DP4=2,2,0,0;AD=1;AN=0	GT:DP:SP:ADF:ADR:AD	./.:.:.:.:.:.	./.:.:.:.:.:.	./.:.:.:.:.:.	./.:.:.:.:.:.
I	1106151	.	C	.	71	.	MQ0F=0;MQ=60;DP=4;DP4=2,2,0,0;AD=1;AN=0	GT:DP:SP:ADF:ADR:AD	./.:.:.:.:.:.	./.:.:.:.:.:.	./.:.:.:.:.:.	./.:.:.:.:.:.
I	1106162	.	T	.	71	.	MQ0F=0;MQ=60;DP=5;DP4=3,2,0,0;AD=1;AN=0	GT:DP:SP:ADF:ADR:AD	./.:.:.:.:.:.	./.:.:.:.:.:.	./.:.:.:.:.:.	./.:.:.:.:.:.
I	1106188	.	C	.	71	.	MQ0F=0;MQ=60;DP=9;DP4=6,3,0,0;AD=1;AN=0	GT:DP:SP:ADF:ADR:AD	./.:.:.:.:.:.	./.:.:.:.:.:.	./.:.:.:.:.:.	./.:.:.:.:.:.
I	1106190	.	G	.	71	.	MQ0F=0;MQ=60;DP=8;DP4=6,2,0,0;AD=1;AN=0	GT:DP:SP:ADF:ADR:AD	./.:.:.:.:.:.	./.:.:.:.:.:.	./.:.:.:.:.:.	./.:.:.:.:.:.
I	1106198	.	G	A	90	.	MQ0F=0;MQ=60;SGB=-0.379885;ICB=1;HOB=0.5;DP=10;DP4=5,2,1,0;AD=0,1;AN=0;AC=0	GT:DP:SP:ADF:ADR:AD:PL:HP	./.:.:.:.:.:.:.:.	./.:.:.:.:.:.:.:.	./.:.:.:.:.:.:.:.	./.:.:.:.:.:.:.:.
I	1106217	.	C	.	90	.	MQ0F=0;MQ=60;DP=12;DP4=6,3,0,0;AD=1;AN=0	GT:DP:SP:ADF:ADR:AD	./.:.:.:.:.:.	./.:.:.:.:.:.	./.:.:.:.:.:.	./.:.:.:.:.:.
I	1106288	.	T	.	90	.	MQ0F=0;MQ=60;DP=14;DP4=7,3,0,0;AD=1;AN=0	GT:DP:SP:ADF:ADR:AD	./.:.:.:.:.:.	./.:.:.:.:.:.	./.:.:.:.:.:.	./.:.:.:.:.:.
I	1106296	.	C	.	90	.	MQ0F=0;MQ=60;DP=13;DP4=6,4,0,0;AD=1;AN=0	GT:DP:SP:ADF:ADR:AD	./.:.:.:.:.:.	./.:.:.:.:.:.	./.:.:.:.:.:.	./.:.:.:.:.:.
I	1106299	.	T	.	90	.	MQ0F=0;MQ=60;DP=13;DP4=6,4,0,0;AD=1;AN=0	GT:DP:SP:ADF:ADR:AD	./.:.:.:.:.:.	./.:.:.:.:.:.	./.:.:.:.:.:.	./.:.:.:.:.:.
I	1106300	.	A	.	90	.	MQ0F=0;MQ=60;DP=13;DP4=6,4,0,0;AD=1;AN=0	GT:DP:SP:ADF:ADR:AD	./.:.:.:.:.:.	./.:.:.:.:.:.	./.:.:.:.:.:.	./.:.:.:.:.:.
I	1106308	.	C	.	90	.	MQ0F=0;MQ=60;DP=12;DP4=5,4,0,0;AD=1;AN=0	GT:DP:SP:ADF:ADR:AD	./.:.:.:.:.:.	./.:.:.:.:.:.	./.:.:.:.:.:.	./.:.:.:.:.:.
I	1106312	.	G	.	90	.	MQ0F=0;MQ=60;DP=12;DP4=5,4,0,0;AD=1;AN=0	GT:DP:SP:ADF:ADR:AD	./.:.:.:.:.:.	./.:.:.:.:.:.	./.:.:.:.:.:.	./.:.:.:.:.:.
I	1106320	.	C	.	90	.	MQ0F=0;MQ=60;DP=14;DP4=5,6,0,0;AD=1;AN=0	GT:DP:SP:ADF:ADR:AD	./.:.:.:.:.:.	./.:.:.:.:.:.	./.:.:.:.:.:.	./.:.:.:.:.:.
I	1106335	.	A	.	71	.	MQ0F=0;MQ=60;DP=10;DP4=2,8,0,0;AD=1;AN=0	GT:DP:SP:ADF:ADR:AD	./.:.:.:.:.:.	./.:.:.:.:.:.	./.:.:.:.:.:.	./.:.:.:.:.:.
I	1106341	.	G	.	71	.	MQ0F=0;MQ=60;DP=10;DP4=2,8,0,0;AD=1;AN=0	GT:DP:SP:ADF:ADR:AD	./.:.:.:.:.:.	./.:.:.:.:.:.	./.:.:.:.:.:.	./.:.:.:.:.:.
I	1106343	.	C	.	71	.	MQ0F=0;MQ=60;DP=10;DP4=2,8,0,0;AD=1;AN=0	GT:DP:SP:ADF:ADR:AD	./.:.:.:.:.:.	./.:.:.:.:.:.	./.:.:.:.:.:.	./.:.:.:.:.:.
I	1106409	.	G	.	90	.	MQ0F=0;MQ=60;DP=7;DP4=4,2,0,0;AD=1;AN=2	GT:DP:SP:ADF:ADR:AD	./.:.:.:.:.:.	0/0:1:0:1:0:1	./.:.:.:.:.:.	./.:.:.:.:.:.
I	1106421	.	A	.	90	.	MQ0F=0;MQ=60;DP=7;DP4=4,2,0,0;AD=1;AN=2	GT:DP:SP:ADF:ADR:AD	./.:.:.:.:.:.	0/0:1:0:1:0:1	./.:.:.:.:.:.	./.:.:.:.:.:.
I	1106427	.	T	.	90	.	MQ0F=0;MQ=60;DP=7;DP4=4,2,0,0;AD=1;AN=2	GT:DP:SP:ADF:ADR:AD	./.:.:.:.:.:.	0/0:1:0:1:0:1	./.:.:.:.:.:.	./.:.:.:.:.:.
I	1106439	.	G	.	90	.	MQ0F=0;MQ=60;DP=7;DP4=4,2,0,0;AD=1;AN=2	GT:DP:SP:ADF:ADR:AD	./.:.:.:.:.:.	0/0:1:0:1:0:1	./.:.:.:.:.:.	./.:.:.:.:.:.
I	1106448	.	A	.	90	.	MQ0F=0;MQ=60;DP=8;DP4=5,2,0,0;AD=1;AN=2	GT:DP:SP:ADF:ADR:AD	./.:.:.:.:.:.	0/0:1:0:1:0:1	./.:.:.:.:.:.	./.:.:.:.:.:.
I	1106515	.	T	.	112	.	MQ0F=0;MQ=60;MQSB=1;DP=15;DP4=9,2,0,0;AD=1;AN=2	GT:DP:SP:ADF:ADR:AD	./.:.:.:.:.:.	0/0:2:0:1:1:2	./.:.:.:.:.:.	./.:.:.:.:.:.
I	1106536	.	T	.	112	.	MQ0F=0;MQ=60;MQSB=1;DP=16;DP4=10,2,0,0;AD=1;AN=2	GT:DP:SP:ADF:ADR:AD	./.:.:.:.:.:.	0/0:2:0:1:1:2	./.:.:.:.:.:.	./.:.:.:.:.:.
I	1106562	.	C	.	112	.	MQ0F=0;MQ=60;MQSB=1;DP=16;DP4=11,2,0,0;AD=1;AN=2	GT:DP:SP:ADF:ADR:AD	./.:.:.:.:.:.	0/0:2:0:1:1:2	./.:.:.:.:.:.	./.:.:.:.:.:.
I	1106565	.	A	.	112	.	MQ0F=0;MQ=.;MQSB=1;DP=16;DP4=10,2,0,0;AD=1;AN=2	GT:DP:SP:ADF:ADR:AD	./.:.:.:.:.:.	0/0:2:0:1:1:2	./.:.:.:.:.:.	./.:.:.:.:.:.
I	1106669	.	C	T	90	.	MQ0F=0;MQ=60;SGB=-0.379885;ICB=1;HOB=0.5;DP=12;DP4=4,5,1,0;AD=1,1;AN=0;AC=0	GT:DP:SP:ADF:ADR:AD:PL:HP	./.:.:.:.:.:.:.:.	./.:.:.:.:.:.:.:.	./.:.:.:.:.:.:.:.	./.:.:.:.:.:.:.:.
I	1106709	.	C	A	90	.	MQ0F=0;MQ=60;SGB=-0.379885;ICB=1;HOB=0.5;DP=20;DP4=8,8,1,0;AD=1,1;AN=2;AC=0	GT:DP:SP:ADF:ADR:AD:PL:HP	./.:.:.:.:.:.:.:.	0/0:1:0:1,.:0,.:1,.:.:.	./.:.:.:.:.:.:.:.	./.:.:.:.:.:.:.:.
I	1106756	.	A	G	90	.	MQ0F=0;MQ=60;SGB=-0.379885;ICB=1;HOB=0.5;DP=18;DP4=10,5,1,0;AD=1,1;AN=2;AC=0	GT:DP:SP:ADF:ADR:AD:PL:HP	./.:.:.:.:.:.:.:.	0/0:1:0:1,.:0,.:1,.:.:.	./.:.:.:.:.:.:.:.	./.:.:.:.:.:.:.:.
I	1106769	.	G	.	90	.	MQ0F=0;MQ=60;DP=14;DP4=9,3,0,0;AD=1;AN=2	GT:DP:SP:ADF:ADR:AD	./.:.:.:.:.:.	0/0:1:0:1:0:1	./.:.:.:.:.:.	./.:.:.:.:.:.
I	1106774	.	C	.	93	.	MQ0F=0;MQ=60;MQSB=1;DP=15;DP4=9,4,0,0;AD=1;AN=2	GT:DP:SP:ADF:ADR:AD	./.:.:.:.:.:.	0/0:2:0:1:1:2	./.:.:.:.:.:.	./.:.:.:.:.:.
I	1106778	.	A	.	112	.	MQ0F=0;MQ=60;MQSB=1;DP=17;DP4=9,4,0,0;AD=1;AN=2	GT:DP:SP:ADF:ADR:AD	./.:.:.:.:.:.	0/0:2:0:1:1:2	./.:.:.:.:.:.	./.:.:.:.:.:.
I	1106779	.	A	.	112	.	MQ0F=0;MQ=60;MQSB=1;DP=17;DP4=9,4,0,0;AD=1;AN=2	GT:DP:SP:ADF:ADR:AD	./.:.:.:.:.:.	0/0:2:0:1:1:2	./.:.:.:.:.:.	./.:.:.:.:.:.
I	1106783	.	T	.	131	.	MQ0F=0;MQ=60;MQSB=1;DP=21;DP4=10,7,0,0;AD=1;AN=2	GT:DP:SP:ADF:ADR:AD	./.:.:.:.:.:.	0/0:2:0:1:1:2	./.:.:.:.:.:.	./.:.:.:.:.:.
I	1106790	.	A	.	131	.	MQ0F=0;MQ=60;MQSB=1;DP=21;DP4=10,7,0,0;AD=1;AN=2	GT:DP:SP:ADF:ADR:AD	./.:.:.:.:.:.	0/0:2:0:1:1:2	./.:.:.:.:.:.	./.:.:.:.:.:.
I	1106796	.	A	.	131	.	MQ0F=0;MQ=60;MQSB=1;DP=21;DP4=10,7,0,0;AD=1;AN=2	GT:DP:SP:ADF:ADR:AD	./.:.:.:.:.:.	0/0:2:0:1:1:2	./.:.:.:.:.:.	./.:.:.:.:.:.
I	1106802	.	A	.	131	.	MQ0F=0;MQ=60;MQSB=1;DP=19;DP4=9,7,0,0;AD=1;AN=2	GT:DP:SP:ADF:ADR:AD	./.:.:.:.:.:.	0/0:2:0:1:1:2	./.:.:.:.:.:.	./.:.:.:.:.:.
I	1106805	.	A	.	131	.	MQ0F=0;MQ=60;MQSB=1;DP=19;DP4=9,7,0,0;AD=1;AN=2	GT:DP:SP:ADF:ADR:AD	./.:.:.:.:.:.	0/0:2:0:1:1:2	./.:.:.:.:.:.	./.:.:.:.:.:.
I	1106816	.	A	.	131	.	MQ0F=0;MQ=60;MQSB=1;DP=22;DP4=10,7,0,0;AD=1;AN=2	GT:DP:SP:ADF:ADR:AD	./.:.:.:.:.:.	0/0:2:0:1:1:2	./.:.:.:.:.:.	./.:.:.:.:.:.
I	1106820	.	T	.	131	.	MQ0F=0;MQ=.;MQSB=1;DP=20;DP4=8,8,0,0;AD=1;AN=2	GT:DP:SP:ADF:ADR:AD	./.:.:.:.:.:.	0/0:2:0:1:1:2	./.:.:.:.:.:.	./.:.:.:.:.:.
I	1107228	.	A	G	999	.	MQ0F=0;MQ=60;SGB=-0.379885;ICB=1;HOB=0.5;DP=34;DP4=15,9,1,0;AD=0,1;AN=2;AC=0	GT:DP:SP:ADF:ADR:AD:PL:HP	0/0:1:0:1,.:0,.:1,.:.:.	./.:.:.:.:.:.:.:.	./.:.:.:.:.:.:.:.	./.:.:.:.:.:.:.:.
I	1107229	.	G	A	999	.	MQ0F=0;MQ=60;SGB=-0.379885;ICB=1;HOB=0.5;DP=34;DP4=15,9,1,0;AD=0,1;AN=2;AC=0	GT:DP:SP:ADF:ADR:AD:PL:HP	0/0:1:0:1,.:0,.:1,.:.:.	./.:.:.:.:.:.:.:.	./.:.:.:.:.:.:.:.	./.:.:.:.:.:.:.:.
I	1107247	.	C	T	999	.	MQ0F=0;MQ=60;SGB=-0.379885;ICB=1;HOB=0.5;DP=36;DP4=12,14,1,1;AD=0,1;AN=2;AC=0	GT:DP:SP:ADF:ADR:AD:PL:HP	0/0:1:0:1,.:0,.:1,.:.:.	./.:.:.:.:.:.:.:.	./.:.:.:.:.:.:.:.	./.:.:.:.:.:.:.:.
I	1107252	.	C	T	130	.	MQ0F=0;MQ=60;SGB=-0.379885;ICB=1;HOB=0.5;DP=32;DP4=9,15,1,1;AD=0,1;AN=2;AC=0	GT:DP:SP:ADF:ADR:AD:PL:HP	0/0:1:0:1,.:0,.:1,.:.:.	./.:.:.:.:.:.:.:.	./.:.:.:.:.:.:.:.	./.:.:.:.:.:.:.:.
I	1107281	.	G	T	90	.	MQ0F=0;MQ=60;SGB=-0.379885;ICB=1;HOB=0.5;DP=28;DP4=9,11,1,1;AD=1,1;AN=2;AC=0	GT:DP:SP:ADF:ADR:AD:PL:HP	0/0:1:0:1,.:0,.:1,.:.:.	./.:.:.:.:.:.:.:.	./.:.:.:.:.:.:.:.	./.:.:.:.:.:.:.:.
I	1107286	.	A	C	90	.	MQ0F=0;MQ=60;SGB=-0.379885;ICB=1;HOB=0.5;DP=30;DP4=9,13,1,1;AD=1,1;AN=2;AC=0	GT:DP:SP:ADF:ADR:AD:PL:HP	0/0:1:0:1,.:0,.:1,.:.:.	./.:.:.:.:.:.:.:.	./.:.:.:.:.:.:.:.	./.:.:.:.:.:.:.:.
I	1107290	.	T	C	90	.	MQ0F=0;MQ=60;SGB=-0.379885;ICB=1;HOB=0.5;DP=28;DP4=9,9,1,1;AD=1,1;AN=2;AC=0	GT:DP:SP:ADF:ADR:AD:PL:HP	0/0:1:0:1,.:0,.:1,.:.:.	./.:.:.:.:.:.:.:.	./.:.:.:.:.:.:.:.	./.:.:.:.:.:.:.:.
I	1107323	.	A	G	90	.	MQ0F=0;MQ=60;VDB=0.52;SGB=-0.453602;MQSB=1;DP=27;DP4=9,8,2,1;AD=1,1;AN=0;AC=0	GT:DP:SP:ADF:ADR:AD:PL	./.:.:.:.:.:.:.	./.:.:.:.:.:.:.	./.:.:.:.:.:.:.	./.:.:.:.:.:.:.
I	1107377	.	G	A	124	.	MQ0F=0;MQ=60;SGB=-0.379885;ICB=1;HOB=0.5;VDB=0.56;MQSB=1;DP=54;DP4=12,5,10,2;AD=0,1;AN=0;AC=0	GT:DP:SP:ADF:ADR:AD:PL:HP	./.:.:.:.:.:.:.:.	./.:.:.:.:.:.:.:.	./.:.:.:.:.:.:.:.	./.:.:.:.:.:.:.:.
I	1107417	.	T	C	189	.	MQ0F=0;MQ=60;VDB=1.29641e-11;SGB=-0.689466;MQSB=1;ICB=1;HOB=0.5;DP=40;DP4=11,1,20,2;AD=1,1;AN=0;AC=0	GT:DP:SP:ADF:ADR:AD:PL:HP	./.:.:.:.:.:.:.:.	./.:.:.:.:.:.:.:.	./.:.:.:.:.:.:.:.	./.:.:.:.:.:.:.:.
I	1107426	.	C	.	140	.	MQ0F=0;MQ=60;DP=17;DP4=11,1,0,0;AD=1;AN=0	GT:DP:SP:ADF:ADR:AD	./.:.:.:.:.:.	./.:.:.:.:.:.	./.:.:.:.:.:.	./.:.:.:.:.:.
I	1107507	.	A	.	105	.	MQ0F=0;MQ=60;DP=18;DP4=10,5,0,0;AD=1;AN=0	GT:DP:SP:ADF:ADR:AD	./.:.:.:.:.:.	./.:.:.:.:.:.	./.:.:.:.:.:.	./.:.:.:.:.:.
I	1107512	.	A	.	97	.	MQ0F=0;MQ=60;DP=17;DP4=9,4,0,0;AD=1;AN=0	GT:DP:SP:ADF:ADR:AD	./.:.:.:.:.:.	./.:.:.:.:.:.	./.:.:.:.:.:.	./.:.:.:.:.:.
I	1107521	.	T	.	105	.	MQ0F=0;MQ=60;DP=16;DP4=8,5,0,0;AD=1;AN=0	GT:DP:SP:ADF:ADR:AD	./.:.:.:.:.:.	./.:.:.:.:.:.	./.:.:.:.:.:.	./.:.:.:.:.:.
I	1107524	.	A	.	105	.	MQ0F=0;MQ=60;DP=16;DP4=8,5,0,0;AD=1;AN=0	GT:DP:SP:ADF:ADR:AD	./.:.:.:.:.:.	./.:.:.:.:.:.	./.:.:.:.:.:.	./.:.:.:.:.:.
I	1107576	.	T	.	90	.	MQ0F=0;MQ=60;DP=18;DP4=8,5,0,0;AD=0;AN=0	GT:DP:SP:ADF:ADR:AD	./.:.:.:.:.:.	./.:.:.:.:.:.	./.:.:.:.:.:.	./.:.:.:.:.:.
I	1107594	.	A	C	90	.	MQ0F=0;MQ=60;SGB=-0.379885;ICB=1;HOB=0.5;DP=23;DP4=10,5,1,2;AD=1,1;AN=0;AC=0	GT:DP:SP:ADF:ADR:AD:PL:HP	./.:.:.:.:.:.:.:.	./.:.:.:.:.:.:.:.	./.:.:.:.:.:.:.:.	./.:.:.:.:.:.:.:.
I	1107620	.	A	G	90	.	MQ0F=0;MQ=60;SGB=-0.379885;ICB=1;HOB=0.5;DP=21;DP4=9,4,1,3;AD=1,1;AN=0;AC=0	GT:DP:SP:ADF:ADR:AD:PL:HP	./.:.:.:.:.:.:.:.	./.:.:.:.:.:.:.:.	./.:.:.:.:.:.:.:.	./.:.:.:.:.:.:.:.
I	1107643	.	G	.	90	.	MQ0F=0;MQ=60;SGB=-0.379885;DP=21;DP4=9,4,1,2;AD=1;AN=0	GT:DP:SP:ADF:ADR:AD	./.:.:.:.:.:.	./.:.:.:.:.:.	./.:.:.:.:.:.	./.:.:.:.:.:.
I	1107655	.	G	A	90	.	MQ0F=0;MQ=60;SGB=-0.379885;ICB=1;HOB=0.5;DP=18;DP4=6,5,1,2;AD=1,1;AN=0;AC=0	GT:DP:SP:ADF:ADR:AD:PL:HP	./.:.:.:.:.:.:.:.	./.:.:.:.:.:.:.:.	./.:.:.:.:.:.:.:.	./.:.:.:.:.:.:.:.
I	1107661	.	A	T	90	.	MQ0F=0;MQ=60;SGB=-0.379885;ICB=1;HOB=0.5;DP=17;DP4=5,7,1,1;AD=1,1;AN=0;AC=0	GT:DP:SP:ADF:ADR:AD:PL:HP	./.:.:.:.:.:.:.:.	./.:.:.:.:.:.:.:.	./.:.:.:.:.:.:.:.	./.:.:.:.:.:.:.:.
I	1107673	.	T	C	90	.	MQ0F=0;MQ=60;SGB=-0.379885;ICB=1;HOB=0.5;DP=17;DP4=5,7,1,1;AD=1,1;AN=0;AC=0	GT:DP:SP:ADF:ADR:AD:PL:HP	./.:.:.:.:.:.:.:.	./.:.:.:.:.:.:.:.	./.:.:.:.:.:.:.:.	./.:.:.:.:.:.:.:.
I	1107748	.	G	A	90	.	MQ0F=0;MQ=60;SGB=-0.379885;ICB=1;HOB=0.5;DP=33;DP4=8,5,8,5;AD=1,1;AN=0;AC=0	GT:DP:SP:ADF:ADR:AD:PL:HP	./.:.:.:.:.:.:.:.	./.:.:.:.:.:.:.:.	./.:.:.:.:.:.:.:.	./.:.:.:.:.:.:.:.
I	1107751	.	C	T	90	.	MQ0F=0;MQ=60;SGB=-0.379885;ICB=1;HOB=0.5;DP=34;DP4=8,6,8,5;AD=1,1;AN=0;AC=0	GT:DP:SP:ADF:ADR:AD:PL:HP	./.:.:.:.:.:.:.:.	./.:.:.:.:.:.:.:.	./.:.:.:.:.:.:.:.	./.:.:.:.:.:.:.:.
I	1107782	.	T	G	90	.	MQ0F=0;MQ=60;SGB=-0.379885;ICB=1;HOB=0.5;VDB=0.02;DP=24;DP4=7,7,6,1;AD=1,1;AN=0;AC=0	GT:DP:SP:ADF:ADR:AD:PL:HP	./.:.:.:.:.:.:.:.	./.:.:.:.:.:.:.:.	./.:.:.:.:.:.:.:.	./.:.:.:.:.:.:.:.
I	1107784	.	T	A	90	.	MQ0F=0;MQ=60;SGB=-0.379885;ICB=1;HOB=0.5;VDB=0.02;DP=26;DP4=9,7,6,1;AD=1,1;AN=0;AC=0	GT:DP:SP:ADF:ADR:AD:PL:HP	./.:.:.:.:.:.:.:.	./.:.:.:.:.:.:.:.	./.:.:.:.:.:.:.:.	./.:.:.:.:.:.:.:.
I	1107787	.	C	T	90	.	MQ0F=0;MQ=60;SGB=-0.379885;ICB=1;HOB=0.5;VDB=0.02;DP=26;DP4=9,7,6,1;AD=1,1;AN=0;AC=0	GT:DP:SP:ADF:ADR:AD:PL:HP	./.:.:.:.:.:.:.:.	./.:.:.:.:.:.:.:.	./.:.:.:.:.:.:.:.	./.:.:.:.:.:.:.:.
I	1107789	.	G	A	90	.	MQ0F=0;MQ=60;SGB=-0.379885;ICB=1;HOB=0.5;VDB=0.02;DP=28;DP4=9,7,6,1;AD=1,1;AN=0;AC=0	GT:DP:SP:ADF:ADR:AD:PL:HP	./.:.:.:.:.:.:.:.	./.:.:.:.:.:.:.:.	./.:.:.:.:.:.:.:.	./.:.:.:.:.:.:.:.
I	1107805	.	T	C	90	.	MQ0F=0;MQ=60;SGB=-0.379885;ICB=1;HOB=0.5;VDB=0.02;DP=34;DP4=11,4,9,2;AD=0,1;AN=0;AC=0	GT:DP:SP:ADF:ADR:AD:PL:HP	./.:.:.:.:.:.:.:.	./.:.:.:.:.:.:.:.	./.:.:.:.:.:.:.:.	./.:.:.:.:.:.:.:.
I	1107931	.	G	A	90	.	MQ0F=0;MQ=60;SGB=-0.379885;ICB=1;HOB=0.5;DP=27;DP4=16,3,0,1;AD=1,1;AN=2;AC=0	GT:DP:SP:ADF:ADR:AD:PL:HP	0/0:1:0:1,.:0,.:1,.:.:.	./.:.:.:.:.:.:.:.	./.:.:.:.:.:.:.:.	./.:.:.:.:.:.:.:.
I	1108187	.	T	C	999	.	MQ0F=0;MQ=60;MQSB=0.941765;VDB=0.0221621;SGB=-0.511536;ICB=1;HOB=0.5;DP=78;DP4=54,16,1,4;AD=0,1;AN=0;AC=0	GT:DP:SP:ADF:ADR:AD:PL:HP	./.:.:.:.:.:.:.:.	./.:.:.:.:.:.:.:.	./.:.:.:.:.:.:.:.	./.:.:.:.:.:.:.:.
I	1108190	.	C	T	999	.	MQ0F=0;MQ=60;MQSB=0.941765;VDB=0.0221621;SGB=-0.511536;ICB=1;HOB=0.5;DP=77;DP4=54,14,1,4;AD=0,1;AN=0;AC=0	GT:DP:SP:ADF:ADR:AD:PL:HP	./.:.:.:.:.:.:.:.	./.:.:.:.:.:.:.:.	./.:.:.:.:.:.:.:.	./.:.:.:.:.:.:.:.
I	1108196	.	G	A	999	.	MQ0F=0;MQ=60;MQSB=0.941765;VDB=0.0221621;SGB=-0.511536;ICB=1;HOB=0.5;DP=77;DP4=54,14,1,4;AD=0,1;AN=0;AC=0	GT:DP:SP:ADF:ADR:AD:PL:HP	./.:.:.:.:.:.:.:.	./.:.:.:.:.:.:.:.	./.:.:.:.:.:.:.:.	./.:.:.:.:.:.:.:.
I	1108230	.	C	T	999	.	MQ0F=0;MQ=60;MQSB=1.01283;VDB=0.0221621;SGB=-0.511536;ICB=1;HOB=0.5;DP=124;DP4=62,52,2,4;AD=0,1;AN=2;AC=0	GT:DP:SP:ADF:ADR:AD:PL:HP	./.:.:.:.:.:.:.:.	0/0:38:0:0,.:38,.:38,.:.:.	./.:.:.:.:.:.:.:.	./.:.:.:.:.:.:.:.
I	1108256	.	G	A	999	.	MQ0F=0;MQ=60;VDB=0.0221621;SGB=-0.511536;ICB=1;HOB=0.5;DP=67;DP4=9,50,2,4;AD=0,1;AN=2;AC=0	GT:DP:SP:ADF:ADR:AD:PL:HP	./.:.:.:.:.:.:.:.	0/0:38:0:0,.:38,.:38,.:.:.	./.:.:.:.:.:.:.:.	./.:.:.:.:.:.:.:.
I	1108261	.	C	T	105	.	MQ0F=0;MQ=60;VDB=0.0221621;SGB=-0.511536;ICB=1;HOB=0.5;DP=25;DP4=9,7,2,4;AD=0,1;AN=0;AC=0	GT:DP:SP:ADF:ADR:AD:PL:HP	./.:.:.:.:.:.:.:.	./.:.:.:.:.:.:.:.	./.:.:.:.:.:.:.:.	./.:.:.:.:.:.:.:.
I	1108269	.	G	T	105	.	MQ0F=0;MQ=60;VDB=0.0221621;SGB=-0.511536;ICB=1;HOB=0.5;DP=26;DP4=10,7,2,4;AD=0,1;AN=0;AC=0	GT:DP:SP:ADF:ADR:AD:PL:HP	./.:.:.:.:.:.:.:.	./.:.:.:.:.:.:.:.	./.:.:.:.:.:.:.:.	./.:.:.:.:.:.:.:.
I	1108271	.	T	C	105	.	MQ0F=0;MQ=60;VDB=0.0221621;SGB=-0.511536;RPB=1;MQB=1;MQSB=1;BQB=1;ICB=1;HOB=0.5;DP=27;DP4=9,8,2,4;AD=0,1;AN=0;AC=0	GT:DP:SP:ADF:ADR:AD:PL:HP	./.:.:.:.:.:.:.:.	./.:.:.:.:.:.:.:.	./.:.:.:.:.:.:.:.	./.:.:.:.:.:.:.:.
I	1108281	.	T	.	97	.	MQ0F=0;MQ=60;SGB=-0.379885;DP=24;DP4=11,7,1,1;AD=1;AN=0	GT:DP:SP:ADF:ADR:AD	./.:.:.:.:.:.	./.:.:.:.:.:.	./.:.:.:.:.:.	./.:.:.:.:.:.
I	1108290	.	C	T	90	.	MQ0F=0;MQ=60;SGB=-0.379885;ICB=1;HOB=0.5;DP=22;DP4=11,5,2,1;AD=1,1;AN=0;AC=0	GT:DP:SP:ADF:ADR:AD:PL:HP	./.:.:.:.:.:.:.:.	./.:.:.:.:.:.:.:.	./.:.:.:.:.:.:.:.	./.:.:.:.:.:.:.:.
I	1108421	.	C	G	90	.	MQ0F=0;MQ=60;SGB=-0.379885;ICB=1;HOB=0.5;VDB=0.02;DP=34;DP4=13,4,9,1;AD=0,1;AN=0;AC=0	GT:DP:SP:ADF:ADR:AD:PL:HP	./.:.:.:.:.:.:.:.	./.:.:.:.:.:.:.:.	./.:.:.:.:.:.:.:.	./.:.:.:.:.:.:.:.
I	1108423	.	G	A	90	.	MQ0F=0;MQ=60;SGB=-0.379885;ICB=1;HOB=0.5;VDB=0.02;DP=33;DP4=11,6,10,1;AD=0,1;AN=0;AC=0	GT:DP:SP:ADF:ADR:AD:PL:HP	./.:.:.:.:.:.:.:.	./.:.:.:.:.:.:.:.	./.:.:.:.:.:.:.:.	./.:.:.:.:.:.:.:.
I	1108435	.	C	A	132	.	MQ0F=0;MQ=60;SGB=-0.379885;VDB=0.02;ICB=1;HOB=0.5;DP=41;DP4=15,7,9,2;AD=0,1;AN=0;AC=0	GT:DP:SP:ADF:ADR:AD:PL:HP	./.:.:.:.:.:.:.:.	./.:.:.:.:.:.:.:.	./.:.:.:.:.:.:.:.	./.:.:.:.:.:.:.:.
I	1108484	.	G	A	105	.	MQSB=1;MQ0F=0;MQ=60;SGB=-0.379885;DP=31;DP4=10,11,3,0;AD=1,1;AN=2;AC=0	GT:DP:SP:ADF:ADR:AD:PL	./.:.:.:.:.:.:.	./.:.:.:.:.:.:.	0/0:1:0:1,.:0,.:1,.:.	./.:.:.:.:.:.:.
I	1108508	.	C	.	999	.	MQ0F=0;MQ=60;DP=61;DP4=11,47,0,0;AD=1;AN=2	GT:DP:SP:ADF:ADR:AD	./.:.:.:.:.:.	./.:.:.:.:.:.	0/0:1:0:1:0:1	./.:0:0:0:0:0
I	1108512	.	A	.	999	.	MQ0F=0;MQ=60;DP=60;DP4=10,47,0,0;AD=1;AN=4	GT:DP:SP:ADF:ADR:AD	./.:.:.:.:.:.	./.:.:.:.:.:.	0/0:1:0:1:0:1	0/0:1:0:0:1:1
I	1108719	.	A	C	999	.	MQ0F=0;MQ=60;SGB=-0.379885;ICB=1;HOB=0.5;MQSB=1;VDB=0.02;DP=60;DP4=10,24,11,3;AD=0,2;AN=2;AC=0	GT:DP:SP:ADF:ADR:AD:PL:HP	./.:.:.:.:.:.:.:.	./.:.:.:.:.:.:.:.	./.:.:.:.:.:.:.:.	0/0:1:0:1,.:0,.:1,.:.:.
I	1108736	.	C	T	999	.	MQ0F=0;MQ=60;SGB=-0.379885;ICB=1;HOB=0.5;VDB=0.14;DP=59;DP4=9,26,10,3;AD=0,2;AN=2;AC=0	GT:DP:SP:ADF:ADR:AD:PL:HP	./.:.:.:.:.:.:.:.	./.:.:.:.:.:.:.:.	./.:.:.:.:.:.:.:.	0/0:1:0:1,.:0,.:1,.:.:.
I	1108739	.	A	T	999	.	MQ0F=0;MQ=60;SGB=-0.379885;ICB=1;HOB=0.5;VDB=0.14;DP=60;DP4=10,26,10,3;AD=0,2;AN=2;AC=0	GT:DP:SP:ADF:ADR:AD:PL:HP	./.:.:.:.:.:.:.:.	./.:.:.:.:.:.:.:.	./.:.:.:.:.:.:.:.	0/0:1:0:1,.:0,.:1,.:.:.
I	1108757	.	A	C	999	.	MQ0F=0;MQ=60;SGB=-0.379885;ICB=1;HOB=0.5;VDB=0.28;MQSB=1;DP=48;DP4=8,22,3,8;AD=0,2;AN=2;AC=0	GT:DP:SP:ADF:ADR:AD:PL:HP	./.:.:.:.:.:.:.:.	./.:.:.:.:.:.:.:.	./.:.:.:.:.:.:.:.	0/0:1:0:1,.:0,.:1,.:.:.
I	1108758	.	C	A	999	.	MQ0F=0;MQ=60;SGB=-0.379885;ICB=1;HOB=0.5;VDB=0.28;MQSB=1;DP=48;DP4=9,23,3,8;AD=0,2;AN=2;AC=0	GT:DP:SP:ADF:ADR:AD:PL:HP	./.:.:.:.:.:.:.:.	./.:.:.:.:.:.:.:.	./.:.:.:.:.:.:.:.	0/0:1:0:1,.:0,.:1,.:.:.
I	1108767	.	A	G	999	.	MQ0F=0;MQ=60;SGB=-0.379885;ICB=1;HOB=0.5;VDB=0.32;MQSB=1;DP=48;DP4=8,21,3,8;AD=0,2;AN=2;AC=0	GT:DP:SP:ADF:ADR:AD:PL:HP	./.:.:.:.:.:.:.:.	./.:.:.:.:.:.:.:.	./.:.:.:.:.:.:.:.	0/0:1:0:1,.:0,.:1,.:.:.
I	1108775	.	G	T	999	.	MQ0F=0;MQ=60;SGB=-0.379885;ICB=1;HOB=0.5;DP=47;DP4=9,22,1,8;AD=0,1;AN=2;AC=0	GT:DP:SP:ADF:ADR:AD:PL:HP	./.:.:.:.:.:.:.:.	./.:.:.:.:.:.:.:.	./.:.:.:.:.:.:.:.	0/0:1:0:1,.:0,.:1,.:.:.
I	1108776	.	G	A	999	.	MQ0F=0;MQ=60;SGB=-0.379885;ICB=1;HOB=0.5;DP=44;DP4=8,23,1,8;AD=0,1;AN=2;AC=0	GT:DP:SP:ADF:ADR:AD:PL:HP	./.:.:.:.:.:.:.:.	./.:.:.:.:.:.:.:.	./.:.:.:.:.:.:.:.	0/0:1:0:1,.:0,.:1,.:.:.
I	1108807	.	A	C	105	.	MQ0F=0;MQ=60;SGB=-0.379885;ICB=1;HOB=0.5;DP=26;DP4=9,10,2,3;AD=0,1;AN=2;AC=0	GT:DP:SP:ADF:ADR:AD:PL:HP	./.:.:.:.:.:.:.:.	./.:.:.:.:.:.:.:.	./.:.:.:.:.:.:.:.	0/0:1:0:0,.:1,.:1,.:.:.
I	1108819	.	C	T	90	.	MQ0F=0;MQ=60;SGB=-0.379885;ICB=1;HOB=0.5;DP=24;DP4=9,8,2,3;AD=0,1;AN=2;AC=0	GT:DP:SP:ADF:ADR:AD:PL:HP	./.:.:.:.:.:.:.:.	./.:.:.:.:.:.:.:.	./.:.:.:.:.:.:.:.	0/0:1:0:0,.:1,.:1,.:.:.
I	1108846	.	T	C	90	.	MQ0F=0;MQ=60;SGB=-0.379885;ICB=1;HOB=0.5;DP=21;DP4=7,4,3,3;AD=0,1;AN=2;AC=0	GT:DP:SP:ADF:ADR:AD:PL:HP	./.:.:.:.:.:.:.:.	./.:.:.:.:.:.:.:.	./.:.:.:.:.:.:.:.	0/0:1:0:0,.:1,.:1,.:.:.
I	1108849	.	T	C	90	.	MQ0F=0;MQ=60;SGB=-0.379885;ICB=1;HOB=0.5;DP=23;DP4=9,5,2,3;AD=0,1;AN=2;AC=0	GT:DP:SP:ADF:ADR:AD:PL:HP	./.:.:.:.:.:.:.:.	./.:.:.:.:.:.:.:.	./.:.:.:.:.:.:.:.	0/0:1:0:0,.:1,.:1,.:.:.
I	1108858	.	A	T	90	.	MQ0F=0;MQ=60;SGB=-0.379885;ICB=1;HOB=0.5;DP=21;DP4=9,3,2,3;AD=0,1;AN=2;AC=0	GT:DP:SP:ADF:ADR:AD:PL:HP	./.:.:.:.:.:.:.:.	./.:.:.:.:.:.:.:.	./.:.:.:.:.:.:.:.	0/0:1:0:0,.:1,.:1,.:.:.
I	1108859	.	G	A	90	.	MQ0F=0;MQ=60;SGB=-0.379885;ICB=1;HOB=0.5;DP=19;DP4=7,5,2,3;AD=0,1;AN=2;AC=0	GT:DP:SP:ADF:ADR:AD:PL:HP	./.:.:.:.:.:.:.:.	./.:.:.:.:.:.:.:.	./.:.:.:.:.:.:.:.	0/0:1:0:0,.:1,.:1,.:.:.
I	1108885	.	C	T	90	.	MQ0F=0;MQ=60;SGB=-0.379885;ICB=1;HOB=0.5;DP=22;DP4=9,4,3,4;AD=0,1;AN=0;AC=0	GT:DP:SP:ADF:ADR:AD:PL:HP	./.:.:.:.:.:.:.:.	./.:.:.:.:.:.:.:.	./.:.:.:.:.:.:.:.	./.:.:.:.:.:.:.:.
I	1108889	.	T	G	90	.	MQ0F=0;MQ=60;SGB=-0.379885;ICB=1;HOB=0.5;DP=21;DP4=8,4,3,4;AD=0,1;AN=0;AC=0	GT:DP:SP:ADF:ADR:AD:PL:HP	./.:.:.:.:.:.:.:.	./.:.:.:.:.:.:.:.	./.:.:.:.:.:.:.:.	./.:.:.:.:.:.:.:.
I	1108941	.	A	G	105	.	MQ0F=0;MQ=60;SGB=-0.379885;ICB=1;HOB=0.5;VDB=0.0279572;MQSB=1;DP=24;DP4=9,3,7,2;AD=0,3;AN=0;AC=0	GT:DP:SP:ADF:ADR:AD:PL:HP	./.:.:.:.:.:.:.:.	./.:.:.:.:.:.:.:.	./.:.:.:.:.:.:.:.	./.:.:.:.:.:.:.:.
I	1108979	.	G	A	105	.	MQ0F=0;MQ=60;SGB=-0.379885;ICB=1;HOB=0.5;VDB=0.0312982;MQSB=1;DP=24;DP4=10,3,5,2;AD=0,3;AN=0;AC=0	GT:DP:SP:ADF:ADR:AD:PL:HP	./.:.:.:.:.:.:.:.	./.:.:.:.:.:.:.:.	./.:.:.:.:.:.:.:.	./.:.:.:.:.:.:.:.
I	1108985	.	T	G	105	.	MQ0F=0;MQ=60;SGB=-0.379885;ICB=1;HOB=0.5;VDB=0.0349627;MQSB=1;DP=24;DP4=10,3,5,2;AD=0,3;AN=0;AC=0	GT:DP:SP:ADF:ADR:AD:PL:HP	./.:.:.:.:.:.:.:.	./.:.:.:.:.:.:.:.	./.:.:.:.:.:.:.:.	./.:.:.:.:.:.:.:.
I	1108987	.	G	A	105	.	MQ0F=0;MQ=60;SGB=-0.379885;ICB=1;HOB=0.5;VDB=0.0349627;MQSB=1;DP=24;DP4=10,3,5,2;AD=0,3;AN=0;AC=0	GT:DP:SP:ADF:ADR:AD:PL:HP	./.:.:.:.:.:.:.:.	./.:.:.:.:.:.:.:.	./.:.:.:.:.:.:.:.	./.:.:.:.:.:.:.:.
I	1109002	.	A	G	105	.	MQ0F=0;MQ=60;SGB=-0.379885;ICB=1;HOB=0.5;VDB=0.0389723;MQSB=1;DP=23;DP4=10,2,5,2;AD=0,3;AN=0;AC=0	GT:DP:SP:ADF:ADR:AD:PL:HP	./.:.:.:.:.:.:.:.	./.:.:.:.:.:.:.:.	./.:.:.:.:.:.:.:.	./.:.:.:.:.:.:.:.
I	1109050	.	T	C	97	.	MQ0F=0;MQ=60;SGB=-0.379885;ICB=1;HOB=0.5;DP=21;DP4=11,6,0,1;AD=1,1;AN=0;AC=0	GT:DP:SP:ADF:ADR:AD:PL:HP	./.:.:.:.:.:.:.:.	./.:.:.:.:.:.:.:.	./.:.:.:.:.:.:.:.	./.:.:.:.:.:.:.:.
I	1109057	.	G	A	93	.	MQ0F=0;MQ=60;SGB=-0.379885;ICB=1;HOB=0.5;DP=22;DP4=11,6,0,1;AD=1,1;AN=0;AC=0	GT:DP:SP:ADF:ADR:AD:PL:HP	./.:.:.:.:.:.:.:.	./.:.:.:.:.:.:.:.	./.:.:.:.:.:.:.:.	./.:.:.:.:.:.:.:.
I	1109068	.	C	T	90	.	MQ0F=0;MQ=60;SGB=-0.379885;ICB=1;HOB=0.5;DP=21;DP4=10,6,0,1;AD=1,1;AN=0;AC=0	GT:DP:SP:ADF:ADR:AD:PL:HP	./.:.:.:.:.:.:.:.	./.:.:.:.:.:.:.:.	./.:.:.:.:.:.:.:.	./.:.:.:.:.:.:.:.
I	1109089	.	T	G	90	.	MQ0F=0;MQ=60;SGB=-0.379885;ICB=1;HOB=0.5;DP=22;DP4=9,7,1,0;AD=1,1;AN=0;AC=0	GT:DP:SP:ADF:ADR:AD:PL:HP	./.:.:.:.:.:.:.:.	./.:.:.:.:.:.:.:.	./.:.:.:.:.:.:.:.	./.:.:.:.:.:.:.:.
I	1109116	.	G	C	140	.	MQ0F=0;MQ=60;SGB=-0.379885;ICB=1;HOB=0.5;DP=22;DP4=8,7,1,0;AD=1,1;AN=0;AC=0	GT:DP:SP:ADF:ADR:AD:PL:HP	./.:.:.:.:.:.:.:.	./.:.:.:.:.:.:.:.	./.:.:.:.:.:.:.:.	./.:.:.:.:.:.:.:.
I	1109119	.	A	G	140	.	MQ0F=0;MQ=60;SGB=-0.379885;ICB=1;HOB=0.5;DP=20;DP4=7,7,1,0;AD=1,1;AN=0;AC=0	GT:DP:SP:ADF:ADR:AD:PL:HP	./.:.:.:.:.:.:.:.	./.:.:.:.:.:.:.:.	./.:.:.:.:.:.:.:.	./.:.:.:.:.:.:.:.
I	1109120	.	G	C	140	.	MQ0F=0;MQ=60;SGB=-0.379885;ICB=1;HOB=0.5;DP=20;DP4=7,7,1,0;AD=1,1;AN=0;AC=0	GT:DP:SP:ADF:ADR:AD:PL:HP	./.:.:.:.:.:.:.:.	./.:.:.:.:.:.:.:.	./.:.:.:.:.:.:.:.	./.:.:.:.:.:.:.:.
I	1109125	.	G	A	90	.	MQ0F=0;MQ=60;SGB=-0.379885;ICB=1;HOB=0.5;DP=19;DP4=6,7,1,1;AD=0,1;AN=0;AC=0	GT:DP:SP:ADF:ADR:AD:PL:HP	./.:.:.:.:.:.:.:.	./.:.:.:.:.:.:.:.	./.:.:.:.:.:.:.:.	./.:.:.:.:.:.:.:.
I	1109134	.	A	G	90	.	MQ0F=0;MQ=60;SGB=-0.379885;ICB=1;HOB=0.5;DP=22;DP4=6,8,1,3;AD=0,1;AN=0;AC=0	GT:DP:SP:ADF:ADR:AD:PL:HP	./.:.:.:.:.:.:.:.	./.:.:.:.:.:.:.:.	./.:.:.:.:.:.:.:.	./.:.:.:.:.:.:.:.
I	1109149	.	A	G	90	.	MQ0F=0;MQ=60;SGB=-0.379885;ICB=1;HOB=0.5;DP=23;DP4=6,9,1,3;AD=0,1;AN=0;AC=0	GT:DP:SP:ADF:ADR:AD:PL:HP	./.:.:.:.:.:.:.:.	./.:.:.:.:.:.:.:.	./.:.:.:.:.:.:.:.	./.:.:.:.:.:.:.:.
I	1109152	.	A	G	90	.	MQ0F=0;MQ=60;SGB=-0.379885;ICB=1;HOB=0.5;DP=26;DP4=7,10,1,3;AD=0,1;AN=0;AC=0	GT:DP:SP:ADF:ADR:AD:PL:HP	./.:.:.:.:.:.:.:.	./.:.:.:.:.:.:.:.	./.:.:.:.:.:.:.:.	./.:.:.:.:.:.:.:.
I	1109649	.	T	.	999	.	MQ0F=0;MQ=60;MQSB=1;SGB=-0.379885;DP=43;DP4=16,13,1,0;AD=1;AN=0	GT:DP:SP:ADF:ADR:AD	./.:.:.:.:.:.	./.:.:.:.:.:.	./.:.:.:.:.:.	./.:.:.:.:.:.
I	1109678	.	G	.	999	.	MQ0F=0;MQ=60;MQSB=1;SGB=-0.379885;DP=41;DP4=19,7,0,2;AD=1;AN=0	GT:DP:SP:ADF:ADR:AD	./.:.:.:.:.:.	./.:.:.:.:.:.	./.:.:.:.:.:.	./.:.:.:.:.:.
I	1109699	.	G	T	999	.	MQ0F=0;MQ=60;SGB=-0.379885;ICB=1;HOB=0.5;DP=35;DP4=16,3,0,3;AD=1,1;AN=0;AC=0	GT:DP:SP:ADF:ADR:AD:PL:HP	./.:.:.:.:.:.:.:.	./.:.:.:.:.:.:.:.	./.:.:.:.:.:.:.:.	./.:.:.:.:.:.:.:.
I	1109714	.	G	A,T	999	.	MQ0F=0;MQ=60;SGB=-0.379885;ICB=1;HOB=0.5;DP=35;DP4=15,7,1,2;AD=1,1,1;AN=0;AC=0,0	GT:DP:SP:ADF:ADR:AD:PL:HP	./.:.:.:.:.:.:.:.	./.:.:.:.:.:.:.:.	./.:.:.:.:.:.:.:.	./.:.:.:.:.:.:.:.
I	1109723	.	T	C	90	.	MQ0F=0;MQ=60;SGB=-0.379885;ICB=1;HOB=0.5;DP=40;DP4=13,6,3,2;AD=0,1;AN=0;AC=0	GT:DP:SP:ADF:ADR:AD:PL:HP	./.:.:.:.:.:.:.:.	./.:.:.:.:.:.:.:.	./.:.:.:.:.:.:.:.	./.:.:.:.:.:.:.:.
I	1109780	.	G	A	90	.	MQ0F=0;MQ=60;SGB=-0.379885;ICB=1;HOB=0.5;DP=23;DP4=8,7,3,0;AD=1,1;AN=0;AC=0	GT:DP:SP:ADF:ADR:AD:PL:HP	./.:.:.:.:.:.:.:.	./.:.:.:.:.:.:.:.	./.:.:.:.:.:.:.:.	./.:.:.:.:.:.:.:.
I	1109792	.	G	A	120	.	MQ0F=0;MQ=60;SGB=-0.379885;DP=22;DP4=9,7,2,0;AD=1,1;AN=0;AC=0	GT:DP:SP:ADF:ADR:AD:PL	./.:.:.:.:.:.:.	./.:.:.:.:.:.:.	./.:.:.:.:.:.:.	./.:.:.:.:.:.:.
I	1109795	.	A	T	124	.	MQ0F=0;MQ=60;SGB=-0.379885;DP=22;DP4=9,7,2,0;AD=1,1;AN=0;AC=0	GT:DP:SP:ADF:ADR:AD:PL	./.:.:.:.:.:.:.	./.:.:.:.:.:.:.	./.:.:.:.:.:.:.	./.:.:.:.:.:.:.
I	1109822	.	C	T	112	.	MQ0F=0;MQ=60;SGB=-0.379885;MQSB=1;DP=21;DP4=10,6,2,0;AD=1,1;AN=0;AC=0	GT:DP:SP:ADF:ADR:AD:PL	./.:.:.:.:.:.:.	./.:.:.:.:.:.:.	./.:.:.:.:.:.:.	./.:.:.:.:.:.:.
I	1109825	.	C	T	112	.	MQ0F=0;MQ=60;SGB=-0.379885;MQSB=1;DP=21;DP4=10,6,2,0;AD=1,1;AN=0;AC=0	GT:DP:SP:ADF:ADR:AD:PL	./.:.:.:.:.:.:.	./.:.:.:.:.:.:.	./.:.:.:.:.:.:.	./.:.:.:.:.:.:.
I	1109876	.	C	T	90	.	MQ0F=0;MQ=60;SGB=-0.379885;ICB=1;HOB=0.5;DP=22;DP4=10,5,0,1;AD=1,1;AN=2;AC=0	GT:DP:SP:ADF:ADR:AD:PL:HP	./.:.:.:.:.:.:.:.	./.:.:.:.:.:.:.:.	./.:.:.:.:.:.:.:.	0/0:1:0:1,.:0,.:1,.:.:.
I	1109879	.	A	G	90	.	MQ0F=0;MQ=60;SGB=-0.379885;ICB=1;HOB=0.5;DP=22;DP4=10,5,0,1;AD=1,1;AN=2;AC=0	GT:DP:SP:ADF:ADR:AD:PL:HP	./.:.:.:.:.:.:.:.	./.:.:.:.:.:.:.:.	./.:.:.:.:.:.:.:.	0/0:1:0:1,.:0,.:1,.:.:.
I	1109894	.	T	C	90	.	MQ0F=0;MQ=60;SGB=-0.379885;ICB=1;HOB=0.5;DP=20;DP4=9,5,0,1;AD=1,1;AN=2;AC=0	GT:DP:SP:ADF:ADR:AD:PL:HP	./.:.:.:.:.:.:.:.	./.:.:.:.:.:.:.:.	./.:.:.:.:.:.:.:.	0/0:1:0:1,.:0,.:1,.:.:.
I	1109921	.	T	G	90	.	MQ0F=0;MQ=60;SGB=-0.379885;ICB=1;HOB=0.5;DP=21;DP4=11,4,0,1;AD=0,1;AN=2;AC=0	GT:DP:SP:ADF:ADR:AD:PL:HP	./.:.:.:.:.:.:.:.	./.:.:.:.:.:.:.:.	./.:.:.:.:.:.:.:.	0/0:1:0:1,.:0,.:1,.:.:.
I	1109927	.	A	G,T	90	.	MQ0F=0;MQ=60;SGB=-0.379885;ICB=1;HOB=0.5;DP=22;DP4=11,3,0,2;AD=0,1,1;AN=2;AC=0,0	GT:DP:SP:ADF:ADR:AD:PL:HP	./.:.:.:.:.:.:.:.	./.:.:.:.:.:.:.:.	./.:.:.:.:.:.:.:.	0/0:1:0:1,.,.:0,.,.:1,.,.:.:.
I	1109928	.	A	G	90	.	MQ0F=0;MQ=60;SGB=-0.379885;ICB=1;HOB=0.5;DP=22;DP4=10,4,1,1;AD=0,1;AN=2;AC=0	GT:DP:SP:ADF:ADR:AD:PL:HP	./.:.:.:.:.:.:.:.	./.:.:.:.:.:.:.:.	./.:.:.:.:.:.:.:.	0/0:1:0:1,.:0,.:1,.:.:.
I	1109933	.	T	C	90	.	MQ0F=0;MQ=60;SGB=-0.379885;ICB=1;HOB=0.5;DP=24;DP4=12,4,0,1;AD=0,1;AN=2;AC=0	GT:DP:SP:ADF:ADR:AD:PL:HP	./.:.:.:.:.:.:.:.	./.:.:.:.:.:.:.:.	./.:.:.:.:.:.:.:.	0/0:1:0:1,.:0,.:1,.:.:.
I	1109954	.	A	T	90	.	MQ0F=0;MQ=60;SGB=-0.379885;ICB=1;HOB=0.5;DP=19;DP4=7,5,0,2;AD=0,1;AN=2;AC=0	GT:DP:SP:ADF:ADR:AD:PL:HP	./.:.:.:.:.:.:.:.	./.:.:.:.:.:.:.:.	./.:.:.:.:.:.:.:.	0/0:1:0:1,.:0,.:1,.:.:.
I	1109966	.	T	C	90	.	MQ0F=0;MQ=60;SGB=-0.379885;ICB=1;HOB=0.5;DP=19;DP4=6,7,1,1;AD=0,1;AN=2;AC=0	GT:DP:SP:ADF:ADR:AD:PL:HP	./.:.:.:.:.:.:.:.	./.:.:.:.:.:.:.:.	./.:.:.:.:.:.:.:.	0/0:1:0:1,.:0,.:1,.:.:.
I	1109968	.	A	G	90	.	MQ0F=0;MQ=60;SGB=-0.379885;ICB=1;HOB=0.5;DP=19;DP4=6,7,1,1;AD=0,1;AN=2;AC=0	GT:DP:SP:ADF:ADR:AD:PL:HP	./.:.:.:.:.:.:.:.	./.:.:.:.:.:.:.:.	./.:.:.:.:.:.:.:.	0/0:1:0:1,.:0,.:1,.:.:.
I	1109978	.	A	G	90	.	MQ0F=0;MQ=60;SGB=-0.379885;ICB=1;HOB=0.5;DP=19;DP4=6,7,1,1;AD=0,1;AN=2;AC=0	GT:DP:SP:ADF:ADR:AD:PL:HP	./.:.:.:.:.:.:.:.	./.:.:.:.:.:.:.:.	./.:.:.:.:.:.:.:.	0/0:1:0:1,.:0,.:1,.:.:.
I	1109999	.	C	T	90	.	MQ0F=0;MQ=60;SGB=-0.379885;DP=14;DP4=5,4,1,0;AD=0,1;AN=2;AC=0	GT:DP:SP:ADF:ADR:AD:PL	./.:.:.:.:.:.:.	./.:.:.:.:.:.:.	./.:.:.:.:.:.:.	0/0:1:0:1,.:0,.:1,.:.
I	1110023	.	T	A	90	.	MQ0F=0;MQ=60;SGB=-0.379885;DP=14;DP4=4,7,1,0;AD=0,1;AN=0;AC=0	GT:DP:SP:ADF:ADR:AD:PL	./.:.:.:.:.:.:.	./.:.:.:.:.:.:.	./.:.:.:.:.:.:.	./.:.:.:.:.:.:.
I	1110029	.	A	G	90	.	MQ0F=0;MQ=60;SGB=-0.379885;ICB=1;HOB=0.5;DP=14;DP4=4,5,2,0;AD=0,1;AN=0;AC=0	GT:DP:SP:ADF:ADR:AD:PL:HP	./.:.:.:.:.:.:.:.	./.:.:.:.:.:.:.:.	./.:.:.:.:.:.:.:.	./.:.:.:.:.:.:.:.
I	1110038	.	C	T	90	.	MQ0F=0;MQ=60;SGB=-0.379885;ICB=1;HOB=0.5;DP=15;DP4=4,5,2,0;AD=0,1;AN=0;AC=0	GT:DP:SP:ADF:ADR:AD:PL:HP	./.:.:.:.:.:.:.:.	./.:.:.:.:.:.:.:.	./.:.:.:.:.:.:.:.	./.:.:.:.:.:.:.:.
I	1110053	.	T	G	90	.	MQ0F=0;MQ=60;SGB=-0.379885;ICB=1;HOB=0.5;DP=15;DP4=4,5,2,0;AD=0,1;AN=0;AC=0	GT:DP:SP:ADF:ADR:AD:PL:HP	./.:.:.:.:.:.:.:.	./.:.:.:.:.:.:.:.	./.:.:.:.:.:.:.:.	./.:.:.:.:.:.:.:.
I	1110056	.	A	G	90	.	MQ0F=0;MQ=60;SGB=-0.379885;ICB=1;HOB=0.5;DP=15;DP4=4,5,2,0;AD=0,1;AN=0;AC=0	GT:DP:SP:ADF:ADR:AD:PL:HP	./.:.:.:.:.:.:.:.	./.:.:.:.:.:.:.:.	./.:.:.:.:.:.:.:.	./.:.:.:.:.:.:.:.
I	1110083	.	G	A	71	.	MQ0F=0;MQ=60;SGB=-0.379885;ICB=1;HOB=0.5;DP=11;DP4=2,5,2,0;AD=0,1;AN=0;AC=0	GT:DP:SP:ADF:ADR:AD:PL:HP	./.:.:.:.:.:.:.:.	./.:.:.:.:.:.:.:.	./.:.:.:.:.:.:.:.	./.:.:.:.:.:.:.:.
I	1110084	.	A	G	71	.	MQ0F=0;MQ=60;SGB=-0.379885;ICB=1;HOB=0.5;DP=11;DP4=2,5,2,0;AD=0,1;AN=0;AC=0	GT:DP:SP:ADF:ADR:AD:PL:HP	./.:.:.:.:.:.:.:.	./.:.:.:.:.:.:.:.	./.:.:.:.:.:.:.:.	./.:.:.:.:.:.:.:.
I	1110108	.	G	A	71	.	MQ0F=0;MQ=60;SGB=-0.379885;ICB=1;HOB=0.5;DP=10;DP4=3,5,1,0;AD=1,1;AN=0;AC=0	GT:DP:SP:ADF:ADR:AD:PL:HP	./.:.:.:.:.:.:.:.	./.:.:.:.:.:.:.:.	./.:.:.:.:.:.:.:.	./.:.:.:.:.:.:.:.
I	1110128	.	G	A	71	.	MQ0F=0;MQ=60;VDB=0.0058656;SGB=-0.556411;ICB=1;HOB=0.5;DP=15;DP4=3,5,5,0;AD=1,1;AN=0;AC=0	GT:DP:SP:ADF:ADR:AD:PL:HP	./.:.:.:.:.:.:.:.	./.:.:.:.:.:.:.:.	./.:.:.:.:.:.:.:.	./.:.:.:.:.:.:.:.
I	1110134	.	C	A	71	.	MQ0F=0;MQ=60;VDB=0.00671048;SGB=-0.556411;ICB=1;HOB=0.5;DP=15;DP4=3,5,5,0;AD=1,1;AN=0;AC=0	GT:DP:SP:ADF:ADR:AD:PL:HP	./.:.:.:.:.:.:.:.	./.:.:.:.:.:.:.:.	./.:.:.:.:.:.:.:.	./.:.:.:.:.:.:.:.
I	1110143	.	A	G	71	.	MQ0F=0;MQ=60;VDB=0.00231828;SGB=-0.590765;RPB=1;MQB=1;BQB=1;ICB=1;HOB=0.5;DP=16;DP4=6,4,6,0;AD=1,1;AN=0;AC=0	GT:DP:SP:ADF:ADR:AD:PL:HP	./.:.:.:.:.:.:.:.	./.:.:.:.:.:.:.:.	./.:.:.:.:.:.:.:.	./.:.:.:.:.:.:.:.
I	1110162	.	A	G	71	.	MQ0F=0;MQ=60;VDB=0.00231828;SGB=-0.590765;DP=14;DP4=5,4,5,0;AD=1,5;AN=0;AC=0	GT:DP:SP:ADF:ADR:AD:PL	./.:.:.:.:.:.:.	./.:.:.:.:.:.:.	./.:.:.:.:.:.:.	./.:.:.:.:.:.:.
I	1110163	.	T	A	71	.	MQ0F=0;MQ=60;VDB=0.00231828;SGB=-0.590765;DP=14;DP4=5,4,5,0;AD=1,5;AN=0;AC=0	GT:DP:SP:ADF:ADR:AD:PL	./.:.:.:.:.:.:.	./.:.:.:.:.:.:.	./.:.:.:.:.:.:.	./.:.:.:.:.:.:.
I	1110173	.	A	G	90	.	MQ0F=0;MQ=60;VDB=0.00286036;SGB=-0.590765;DP=13;DP4=5,1,5,0;AD=1,5;AN=0;AC=0	GT:DP:SP:ADF:ADR:AD:PL	./.:.:.:.:.:.:.	./.:.:.:.:.:.:.	./.:.:.:.:.:.:.	./.:.:.:.:.:.:.
I	1110577	.	A	T	132	.	SGB=-0.379885;MQ0F=0;ICB=1;HOB=0.5;MQ=58;DP=10;DP4=2,5,0,2;AD=1,1;AN=0;AC=0	GT:PL:DP:SP:ADF:ADR:AD:HP	./.:.:.:.:.:.:.:.	./.:.:.:.:.:.:.:.	./.:.:.:.:.:.:.:.	./.:.:.:.:.:.:.:.
I	1110579	.	T	C	132	.	SGB=-0.379885;MQ0F=0;ICB=1;HOB=0.5;MQ=58;DP=10;DP4=2,5,0,2;AD=1,1;AN=0;AC=0	GT:PL:DP:SP:ADF:ADR:AD:HP	./.:.:.:.:.:.:.:.	./.:.:.:.:.:.:.:.	./.:.:.:.:.:.:.:.	./.:.:.:.:.:.:.:.
I	1110586	.	C	G	132	.	SGB=-0.379885;MQ0F=0;ICB=1;HOB=0.5;MQ=58;DP=11;DP4=3,5,0,2;AD=1,1;AN=0;AC=0	GT:PL:DP:SP:ADF:ADR:AD:HP	./.:.:.:.:.:.:.:.	./.:.:.:.:.:.:.:.	./.:.:.:.:.:.:.:.	./.:.:.:.:.:.:.:.
I	1110587	.	C	A	132	.	SGB=-0.379885;MQ0F=0;ICB=1;HOB=0.5;MQ=58;DP=11;DP4=2,7,0,2;AD=1,1;AN=0;AC=0	GT:PL:DP:SP:ADF:ADR:AD:HP	./.:.:.:.:.:.:.:.	./.:.:.:.:.:.:.:.	./.:.:.:.:.:.:.:.	./.:.:.:.:.:.:.:.
I	1110624	.	C	T	105	.	SGB=-0.379885;MQ0F=0;ICB=1;HOB=0.5;MQ=58;DP=14;DP4=8,3,0,2;AD=1,1;AN=0;AC=0	GT:PL:DP:SP:ADF:ADR:AD:HP	./.:.:.:.:.:.:.:.	./.:.:.:.:.:.:.:.	./.:.:.:.:.:.:.:.	./.:.:.:.:.:.:.:.
I	1110630	.	A	C	105	.	SGB=-0.379885;MQ0F=0;ICB=1;HOB=0.5;MQ=58;DP=14;DP4=8,3,0,2;AD=1,1;AN=0;AC=0	GT:PL:DP:SP:ADF:ADR:AD:HP	./.:.:.:.:.:.:.:.	./.:.:.:.:.:.:.:.	./.:.:.:.:.:.:.:.	./.:.:.:.:.:.:.:.
I	1110632	.	C	G	105	.	SGB=-0.379885;MQ0F=0;ICB=1;HOB=0.5;MQ=58;DP=14;DP4=8,3,0,2;AD=1,1;AN=0;AC=0	GT:PL:DP:SP:ADF:ADR:AD:HP	./.:.:.:.:.:.:.:.	./.:.:.:.:.:.:.:.	./.:.:.:.:.:.:.:.	./.:.:.:.:.:.:.:.
I	1110650	.	G	A	105	.	SGB=-0.379885;MQ0F=0;ICB=1;HOB=0.5;MQ=58;DP=13;DP4=8,2,0,2;AD=1,1;AN=0;AC=0	GT:PL:DP:SP:ADF:ADR:AD:HP	./.:.:.:.:.:.:.:.	./.:.:.:.:.:.:.:.	./.:.:.:.:.:.:.:.	./.:.:.:.:.:.:.:.
I	1110652	.	C	G	105	.	SGB=-0.379885;MQ0F=0;ICB=1;HOB=0.5;MQ=58;DP=13;DP4=8,2,0,2;AD=1,1;AN=0;AC=0	GT:PL:DP:SP:ADF:ADR:AD:HP	./.:.:.:.:.:.:.:.	./.:.:.:.:.:.:.:.	./.:.:.:.:.:.:.:.	./.:.:.:.:.:.:.:.
I	1110656	.	A	G	105	.	SGB=-0.379885;MQ0F=0;ICB=1;HOB=0.5;MQ=58;DP=13;DP4=8,2,0,2;AD=1,1;AN=0;AC=0	GT:PL:DP:SP:ADF:ADR:AD:HP	./.:.:.:.:.:.:.:.	./.:.:.:.:.:.:.:.	./.:.:.:.:.:.:.:.	./.:.:.:.:.:.:.:.
I	1110660	.	T	C	105	.	SGB=-0.379885;MQ0F=0;ICB=1;HOB=0.5;MQ=58;DP=14;DP4=7,3,0,2;AD=1,1;AN=0;AC=0	GT:PL:DP:SP:ADF:ADR:AD:HP	./.:.:.:.:.:.:.:.	./.:.:.:.:.:.:.:.	./.:.:.:.:.:.:.:.	./.:.:.:.:.:.:.:.
I	1110664	.	C	T	105	.	SGB=-0.379885;MQ0F=0;ICB=1;HOB=0.5;MQ=58;DP=16;DP4=8,3,0,2;AD=1,1;AN=0;AC=0	GT:PL:DP:SP:ADF:ADR:AD:HP	./.:.:.:.:.:.:.:.	./.:.:.:.:.:.:.:.	./.:.:.:.:.:.:.:.	./.:.:.:.:.:.:.:.
I	1110668	.	T	G	105	.	SGB=-0.379885;MQ0F=0;ICB=1;HOB=0.5;MQ=58;DP=16;DP4=9,3,0,2;AD=1,1;AN=0;AC=0	GT:PL:DP:SP:ADF:ADR:AD:HP	./.:.:.:.:.:.:.:.	./.:.:.:.:.:.:.:.	./.:.:.:.:.:.:.:.	./.:.:.:.:.:.:.:.
I	1110675	.	C	T	105	.	SGB=-0.379885;MQ0F=0;ICB=1;HOB=0.5;MQ=58;DP=16;DP4=9,3,0,2;AD=1,1;AN=0;AC=0	GT:PL:DP:SP:ADF:ADR:AD:HP	./.:.:.:.:.:.:.:.	./.:.:.:.:.:.:.:.	./.:.:.:.:.:.:.:.	./.:.:.:.:.:.:.:.
I	1110678	.	G	C	105	.	SGB=-0.379885;MQ0F=0;ICB=1;HOB=0.5;MQ=58;DP=16;DP4=9,3,0,2;AD=1,1;AN=0;AC=0	GT:PL:DP:SP:ADF:ADR:AD:HP	./.:.:.:.:.:.:.:.	./.:.:.:.:.:.:.:.	./.:.:.:.:.:.:.:.	./.:.:.:.:.:.:.:.
I	1110701	.	C	T	105	.	MQ0F=0;MQ=60;VDB=0.02;SGB=-0.453602;ICB=1;HOB=0.5;DP=20;DP4=10,2,6,0;AD=1,1;AN=0;AC=0	GT:DP:SP:ADF:ADR:AD:PL:HP	./.:.:.:.:.:.:.:.	./.:.:.:.:.:.:.:.	./.:.:.:.:.:.:.:.	./.:.:.:.:.:.:.:.
I	1110731	.	C	T	105	.	MQ0F=0;MQ=60;VDB=0.02;SGB=-0.453602;ICB=1;HOB=0.5;DP=25;DP4=10,2,7,0;AD=1,1;AN=0;AC=0	GT:DP:SP:ADF:ADR:AD:PL:HP	./.:.:.:.:.:.:.:.	./.:.:.:.:.:.:.:.	./.:.:.:.:.:.:.:.	./.:.:.:.:.:.:.:.
I	1110740	.	T	A	90	.	MQ0F=0;MQ=60;VDB=0.02;SGB=-0.453602;ICB=1;HOB=0.5;DP=22;DP4=7,3,7,0;AD=1,1;AN=0;AC=0	GT:DP:SP:ADF:ADR:AD:PL:HP	./.:.:.:.:.:.:.:.	./.:.:.:.:.:.:.:.	./.:.:.:.:.:.:.:.	./.:.:.:.:.:.:.:.
I	1110788	.	T	C	101	.	MQ0F=0;MQ=60;VDB=0.0588947;SGB=-0.511536;RPB=1;MQB=1;BQB=1;ICB=1;HOB=0.5;DP=24;DP4=6,3,10,0;AD=0,1;AN=0;AC=0	GT:DP:SP:ADF:ADR:AD:PL:HP	./.:.:.:.:.:.:.:.	./.:.:.:.:.:.:.:.	./.:.:.:.:.:.:.:.	./.:.:.:.:.:.:.:.
I	1110800	.	A	G	105	.	MQ0F=0;MQ=60;VDB=0.0860477;SGB=-0.511536;RPB=1;MQB=1;BQB=1;ICB=1;HOB=0.5;DP=25;DP4=7,3,9,1;AD=0,1;AN=0;AC=0	GT:DP:SP:ADF:ADR:AD:PL:HP	./.:0:0:0,.:0,.:0,.:.:.	./.:.:.:.:.:.:.:.	./.:.:.:.:.:.:.:.	./.:.:.:.:.:.:.:.
I	1110801	.	T	C	105	.	MQ0F=0;MQ=60;VDB=0.02;SGB=-0.453602;RPB=1;MQB=1;BQB=1;ICB=1;HOB=0.5;DP=25;DP4=7,3,8,1;AD=0,1;AN=0;AC=0	GT:DP:SP:ADF:ADR:AD:PL:HP	./.:0:0:0,.:0,.:0,.:.:.	./.:.:.:.:.:.:.:.	./.:.:.:.:.:.:.:.	./.:.:.:.:.:.:.:.
I	1110817	.	C	T	225	.	MQ0F=0;MQ=60;VDB=2.86478e-21;SGB=-0.693147;MQSB=1;RPB=1;MQB=1;BQB=1;ICB=1;HOB=0.5;DP=78;DP4=6,7,7,49;AD=0,1;AN=2;AC=0	GT:DP:SP:ADF:ADR:AD:PL:HP	0/0:1:0:1,.:0,.:1,.:.:.	./.:.:.:.:.:.:.:.	./.:.:.:.:.:.:.:.	./.:.:.:.:.:.:.:.
I	1110826	.	T	A	228	.	MQ0F=0;MQ=60;VDB=5.32164e-32;SGB=-0.693147;MQSB=0;RPB=1;MQB=1;BQB=1;ICB=1;HOB=0.5;DP=92;DP4=6,7,8,61;AD=0,1;AN=2;AC=0	GT:DP:SP:ADF:ADR:AD:PL:HP	0/0:1:0:1,.:0,.:1,.:.:.	./.:.:.:.:.:.:.:.	./.:.:.:.:.:.:.:.	./.:.:.:.:.:.:.:.
I	1110829	.	G	A	228	.	MQ0F=0;MQ=60;VDB=3.31408e-32;SGB=-0.693147;MQSB=0;RPB=1;MQB=1;BQB=1;ICB=1;HOB=0.5;DP=109;DP4=7,7,8,77;AD=0,2;AN=2;AC=0	GT:DP:SP:ADF:ADR:AD:PL:HP	0/0:1:0:1,.:0,.:1,.:.:.	./.:.:.:.:.:.:.:.	./.:.:.:.:.:.:.:.	./.:.:.:.:.:.:.:.
I	1110840	.	A	T	999	.	MQ0F=0;MQ=60;VDB=1.29753e-33;SGB=-0.693147;MQSB=0;RPB=1;MQB=1;BQB=1;ICB=1;HOB=0.5;DP=121;DP4=13,8,7,82;AD=0,2;AN=2;AC=0	GT:DP:SP:ADF:ADR:AD:PL:HP	0/0:1:0:1,.:0,.:1,.:.:.	./.:.:.:.:.:.:.:.	./.:.:.:.:.:.:.:.	./.:.:.:.:.:.:.:.
I	1110891	.	C	G	999	.	MQ0F=0;MQ=60;VDB=7.00649e-45;SGB=-0.693147;MQSB=1;ICB=1;HOB=0.5;DP=115;DP4=17,7,2,84;AD=0,2;AN=2;AC=0	GT:DP:SP:ADF:ADR:AD:PL:HP	0/0:1:0:1,.:0,.:1,.:.:.	./.:.:.:.:.:.:.:.	./.:.:.:.:.:.:.:.	./.:.:.:.:.:.:.:.
I	1111028	.	A	G	90	.	MQ0F=0;MQ=60;VDB=0.0058656;SGB=-0.556411;DP=19;DP4=4,3,0,4;AD=0,4;AN=0;AC=0	GT:DP:SP:ADF:ADR:AD:PL	./.:.:.:.:.:.:.	./.:.:.:.:.:.:.	./.:.:.:.:.:.:.	./.:.:.:.:.:.:.
I	1111041	.	C	A	127	.	MQ0F=0;MQ=60;VDB=0.00269412;SGB=-0.616816;ICB=1;HOB=0.5;MQSB=1;DP=25;DP4=7,5,2,9;AD=0,1;AN=0;AC=0	GT:DP:SP:ADF:ADR:AD:PL:HP	./.:.:.:.:.:.:.:.	./.:.:.:.:.:.:.:.	./.:.:.:.:.:.:.:.	./.:.:.:.:.:.:.:.
I	1111051	.	C	T	122	.	MQ0F=0;MQ=60;VDB=0.00179277;SGB=-0.616816;ICB=1;HOB=0.5;DP=25;DP4=7,4,2,8;AD=0,1;AN=0;AC=0	GT:DP:SP:ADF:ADR:AD:PL:HP	./.:.:.:.:.:.:.:.	./.:.:.:.:.:.:.:.	./.:.:.:.:.:.:.:.	./.:.:.:.:.:.:.:.
I	1111088	.	T	C	112	.	MQ0F=0;MQ=60;SGB=-0.379885;ICB=1;HOB=0.5;MQSB=1;DP=17;DP4=7,4,2,3;AD=0,1;AN=0;AC=0	GT:DP:SP:ADF:ADR:AD:PL:HP	./.:.:.:.:.:.:.:.	./.:.:.:.:.:.:.:.	./.:.:.:.:.:.:.:.	./.:.:.:.:.:.:.:.
I	1111095	.	G	T	112	.	MQ0F=0;MQ=60;SGB=-0.379885;ICB=1;HOB=0.5;MQSB=1;DP=18;DP4=8,4,2,3;AD=0,1;AN=0;AC=0	GT:DP:SP:ADF:ADR:AD:PL:HP	./.:.:.:.:.:.:.:.	./.:.:.:.:.:.:.:.	./.:.:.:.:.:.:.:.	./.:.:.:.:.:.:.:.
I	1111105	.	G	T	112	.	MQ0F=0;MQ=60;MQSB=1;SGB=-0.379885;ICB=1;HOB=0.5;DP=14;DP4=7,4,2,1;AD=1,1;AN=0;AC=0	GT:DP:SP:ADF:ADR:AD:PL:HP	./.:.:.:.:.:.:.:.	./.:.:.:.:.:.:.:.	./.:.:.:.:.:.:.:.	./.:.:.:.:.:.:.:.
I	1111116	.	G	A	112	.	MQ0F=0;MQ=60;MQSB=1;SGB=-0.379885;ICB=1;HOB=0.5;DP=14;DP4=7,4,2,1;AD=1,1;AN=0;AC=0	GT:DP:SP:ADF:ADR:AD:PL:HP	./.:.:.:.:.:.:.:.	./.:.:.:.:.:.:.:.	./.:.:.:.:.:.:.:.	./.:.:.:.:.:.:.:.
I	1111138	.	C	T	131	.	MQ0F=0;MQ=60;MQSB=1;SGB=-0.379885;ICB=1;HOB=0.5;DP=16;DP4=7,4,2,1;AD=1,1;AN=0;AC=0	GT:DP:SP:ADF:ADR:AD:PL:HP	./.:.:.:.:.:.:.:.	./.:.:.:.:.:.:.:.	./.:.:.:.:.:.:.:.	./.:.:.:.:.:.:.:.
I	1111174	.	T	G	131	.	MQ0F=0;MQ=60;MQSB=1;SGB=-0.379885;ICB=1;HOB=0.5;DP=17;DP4=8,4,0,2;AD=1,1;AN=0;AC=0	GT:DP:SP:ADF:ADR:AD:PL:HP	./.:.:.:.:.:.:.:.	./.:.:.:.:.:.:.:.	./.:.:.:.:.:.:.:.	./.:.:.:.:.:.:.:.
I	1111181	.	G	T	131	.	MQ0F=0;MQ=60;MQSB=1;SGB=-0.379885;ICB=1;HOB=0.5;DP=18;DP4=9,4,0,2;AD=1,1;AN=0;AC=0	GT:DP:SP:ADF:ADR:AD:PL:HP	./.:.:.:.:.:.:.:.	./.:.:.:.:.:.:.:.	./.:.:.:.:.:.:.:.	./.:.:.:.:.:.:.:.
I	1111188	.	A	T	131	.	MQ0F=0;MQ=60;SGB=-0.379885;ICB=1;HOB=0.5;MQSB=1;DP=22;DP4=8,7,0,2;AD=2,1;AN=0;AC=0	GT:DP:SP:ADF:ADR:AD:PL:HP	./.:.:.:.:.:.:.:.	./.:.:.:.:.:.:.:.	./.:.:.:.:.:.:.:.	./.:.:.:.:.:.:.:.
I	1111191	.	C	T	131	.	MQ0F=0;MQ=60;SGB=-0.379885;ICB=1;HOB=0.5;MQSB=1;DP=19;DP4=7,6,0,2;AD=2,1;AN=0;AC=0	GT:DP:SP:ADF:ADR:AD:PL:HP	./.:.:.:.:.:.:.:.	./.:.:.:.:.:.:.:.	./.:.:.:.:.:.:.:.	./.:.:.:.:.:.:.:.
I	1111193	.	C	T	131	.	MQ0F=0;MQ=60;SGB=-0.379885;ICB=1;HOB=0.5;MQSB=1;DP=19;DP4=7,6,0,2;AD=2,1;AN=0;AC=0	GT:DP:SP:ADF:ADR:AD:PL:HP	./.:.:.:.:.:.:.:.	./.:.:.:.:.:.:.:.	./.:.:.:.:.:.:.:.	./.:.:.:.:.:.:.:.
I	1111205	.	A	G	131	.	MQ0F=0;MQ=60;SGB=-0.379885;ICB=1;HOB=0.5;MQSB=1;DP=19;DP4=7,6,0,2;AD=2,1;AN=0;AC=0	GT:DP:SP:ADF:ADR:AD:PL:HP	./.:.:.:.:.:.:.:.	./.:.:.:.:.:.:.:.	./.:.:.:.:.:.:.:.	./.:.:.:.:.:.:.:.
I	1111245	.	C	T	131	.	MQ0F=0;MQ=60;SGB=-0.379885;ICB=1;HOB=0.5;MQSB=1;DP=19;DP4=6,7,0,2;AD=2,1;AN=0;AC=0	GT:DP:SP:ADF:ADR:AD:PL:HP	./.:.:.:.:.:.:.:.	./.:.:.:.:.:.:.:.	./.:.:.:.:.:.:.:.	./.:.:.:.:.:.:.:.
I	1111262	.	G	C	131	.	MQ0F=0;MQ=60;SGB=-0.379885;ICB=1;HOB=0.5;MQSB=1;DP=20;DP4=8,7,0,2;AD=1,1;AN=0;AC=0	GT:DP:SP:ADF:ADR:AD:PL:HP	./.:.:.:.:.:.:.:.	./.:.:.:.:.:.:.:.	./.:.:.:.:.:.:.:.	./.:.:.:.:.:.:.:.
I	1111286	.	T	.	131	.	MQ0F=0;MQ=60;MQSB=1;DP=16;DP4=8,4,0,0;AD=1;AN=0	GT:DP:SP:ADF:ADR:AD	./.:.:.:.:.:.	./.:.:.:.:.:.	./.:.:.:.:.:.	./.:.:.:.:.:.
I	1111294	.	A	.	131	.	MQ0F=0;MQ=60;MQSB=1;DP=16;DP4=8,5,0,0;AD=1;AN=0	GT:DP:SP:ADF:ADR:AD	./.:.:.:.:.:.	./.:.:.:.:.:.	./.:.:.:.:.:.	./.:.:.:.:.:.
I	1111320	.	C	.	131	.	MQ0F=0;MQ=60;MQSB=1;DP=14;DP4=8,3,0,0;AD=1;AN=0	GT:DP:SP:ADF:ADR:AD	./.:.:.:.:.:.	./.:.:.:.:.:.	./.:.:.:.:.:.	./.:.:.:.:.:.
I	1111326	.	G	.	131	.	MQ0F=0;MQ=60;MQSB=1;DP=15;DP4=9,3,0,0;AD=1;AN=0	GT:DP:SP:ADF:ADR:AD	./.:.:.:.:.:.	./.:.:.:.:.:.	./.:.:.:.:.:.	./.:.:.:.:.:.
I	1111335	.	T	.	71	.	MQ0F=0;MQ=60;DP=8;DP4=7,1,0,0;AD=1;AN=0	GT:DP:SP:ADF:ADR:AD	./.:.:.:.:.:.	./.:.:.:.:.:.	./.:.:.:.:.:.	./.:.:.:.:.:.
I	1111447	.	G	.	90	.	MQ0F=0;MQ=60;DP=18;DP4=8,6,0,0;AD=1;AN=0	GT:DP:SP:ADF:ADR:AD	./.:.:.:.:.:.	./.:.:.:.:.:.	./.:.:.:.:.:.	./.:.:.:.:.:.
I	1111452	.	T	.	90	.	MQ0F=0;MQ=60;DP=18;DP4=7,7,0,0;AD=1;AN=0	GT:DP:SP:ADF:ADR:AD	./.:.:.:.:.:.	./.:.:.:.:.:.	./.:.:.:.:.:.	./.:.:.:.:.:.
I	1111480	.	C	.	90	.	MQ0F=0;MQ=60;DP=19;DP4=7,10,0,0;AD=1;AN=0	GT:DP:SP:ADF:ADR:AD	./.:.:.:.:.:.	./.:.:.:.:.:.	./.:.:.:.:.:.	./.:.:.:.:.:.
I	1111524	.	C	A	90	.	MQ0F=0;MQ=60;SGB=-0.379885;ICB=1;HOB=0.5;DP=19;DP4=7,9,0,1;AD=1,1;AN=0;AC=0	GT:DP:SP:ADF:ADR:AD:PL:HP	./.:.:.:.:.:.:.:.	./.:.:.:.:.:.:.:.	./.:.:.:.:.:.:.:.	./.:.:.:.:.:.:.:.
I	1111528	.	G	.	90	.	MQ0F=0;MQ=60;DP=19;DP4=7,10,0,0;AD=1;AN=0	GT:DP:SP:ADF:ADR:AD	./.:.:.:.:.:.	./.:.:.:.:.:.	./.:.:.:.:.:.	./.:.:.:.:.:.
I	1111533	.	C	.	90	.	MQ0F=0;MQ=60;DP=19;DP4=7,10,0,0;AD=1;AN=0	GT:DP:SP:ADF:ADR:AD	./.:.:.:.:.:.	./.:.:.:.:.:.	./.:.:.:.:.:.	./.:.:.:.:.:.
I	1111534	.	G	.	90	.	MQ0F=0;MQ=60;DP=19;DP4=7,10,0,0;AD=1;AN=0	GT:DP:SP:ADF:ADR:AD	./.:.:.:.:.:.	./.:.:.:.:.:.	./.:.:.:.:.:.	./.:.:.:.:.:.
I	1111538	.	A	.	90	.	MQ0F=0;MQ=60;DP=20;DP4=8,8,0,0;AD=1;AN=0	GT:DP:SP:ADF:ADR:AD	./.:.:.:.:.:.	./.:.:.:.:.:.	./.:.:.:.:.:.	./.:.:.:.:.:.
I	1111572	.	T	.	90	.	MQ0F=0;MQ=60;DP=15;DP4=10,2,0,0;AD=1;AN=0	GT:DP:SP:ADF:ADR:AD	./.:.:.:.:.:.	./.:.:.:.:.:.	./.:.:.:.:.:.	./.:.:.:.:.:.
I	1111751	.	A	G	228	.	MQ0F=0;MQ=60;VDB=7.50444e-16;SGB=-0.693145;MQSB=4.41033e-07;DP=51;DP4=4,4,20,20;AD=1,40;AN=0;AC=0	GT:DP:SP:ADF:ADR:AD:PL	./.:.:.:.:.:.:.	./.:.:.:.:.:.:.	./.:.:.:.:.:.:.	./.:.:.:.:.:.:.
I	1111757	.	A	T	228	.	MQ0F=0;MQ=60;VDB=1.06532e-15;SGB=-0.693144;MQSB=6.47595e-07;DP=51;DP4=4,4,20,19;AD=1,39;AN=0;AC=0	GT:DP:SP:ADF:ADR:AD:PL	./.:.:.:.:.:.:.	./.:.:.:.:.:.:.	./.:.:.:.:.:.:.	./.:.:.:.:.:.:.
I	1111822	.	C	T	107	.	MQ0F=0;MQ=60;VDB=0.0249187;SGB=-0.511536;MQSB=1;DP=16;DP4=5,3,2,1;AD=1,3;AN=0;AC=0	GT:DP:SP:ADF:ADR:AD:PL	./.:.:.:.:.:.:.	./.:.:.:.:.:.:.	./.:.:.:.:.:.:.	./.:.:.:.:.:.:.
I	1111851	.	T	C	107	.	MQ0F=0;MQ=60;VDB=0.0279572;SGB=-0.511536;MQSB=1;DP=16;DP4=5,3,2,1;AD=1,3;AN=0;AC=0	GT:DP:SP:ADF:ADR:AD:PL	./.:.:.:.:.:.:.	./.:.:.:.:.:.:.	./.:.:.:.:.:.:.	./.:.:.:.:.:.:.
I	1111855	.	T	G	107	.	MQ0F=0;MQ=60;VDB=0.0312982;SGB=-0.511536;MQSB=1;DP=15;DP4=4,4,2,1;AD=1,3;AN=0;AC=0	GT:DP:SP:ADF:ADR:AD:PL	./.:.:.:.:.:.:.	./.:.:.:.:.:.:.	./.:.:.:.:.:.:.	./.:.:.:.:.:.:.
I	1111894	.	T	C	107	.	MQ0F=0;MQ=60;VDB=0.0411132;SGB=-0.511536;MQSB=1;DP=13;DP4=5,3,2,1;AD=1,3;AN=0;AC=0	GT:DP:SP:ADF:ADR:AD:PL	./.:.:.:.:.:.:.	./.:.:.:.:.:.:.	./.:.:.:.:.:.:.	./.:.:.:.:.:.:.
I	1111899	.	C	T	107	.	MQ0F=0;MQ=60;VDB=0.0411132;SGB=-0.511536;MQSB=1;DP=13;DP4=5,3,2,1;AD=1,3;AN=0;AC=0	GT:DP:SP:ADF:ADR:AD:PL	./.:.:.:.:.:.:.	./.:.:.:.:.:.:.	./.:.:.:.:.:.:.	./.:.:.:.:.:.:.
I	1111909	.	G	A	90	.	MQ0F=0;MQ=60;VDB=0.02;SGB=-0.453602;DP=11;DP4=6,2,0,2;AD=1,2;AN=0;AC=0	GT:DP:SP:ADF:ADR:AD:PL	./.:.:.:.:.:.:.	./.:.:.:.:.:.:.	./.:.:.:.:.:.:.	./.:.:.:.:.:.:.
I	1111916	.	C	.	90	.	MQ0F=0;MQ=60;DP=11;DP4=6,1,0,0;AD=0;AN=0	GT:DP:SP:ADF:ADR:AD	./.:.:.:.:.:.	./.:.:.:.:.:.	./.:.:.:.:.:.	./.:.:.:.:.:.
I	1111918	.	A	.	90	.	MQ0F=0;MQ=60;DP=11;DP4=6,2,0,0;AD=1;AN=0	GT:DP:SP:ADF:ADR:AD	./.:.:.:.:.:.	./.:.:.:.:.:.	./.:.:.:.:.:.	./.:.:.:.:.:.
I	1111921	.	A	.	90	.	MQ0F=0;MQ=60;DP=11;DP4=6,2,0,0;AD=1;AN=0	GT:DP:SP:ADF:ADR:AD	./.:.:.:.:.:.	./.:.:.:.:.:.	./.:.:.:.:.:.	./.:.:.:.:.:.
I	1111933	.	G	.	90	.	MQ0F=0;MQ=60;DP=12;DP4=6,2,0,0;AD=1;AN=0	GT:DP:SP:ADF:ADR:AD	./.:.:.:.:.:.	./.:.:.:.:.:.	./.:.:.:.:.:.	./.:.:.:.:.:.
I	1111939	.	T	.	90	.	MQ0F=0;MQ=60;DP=14;DP4=7,2,0,0;AD=1;AN=0	GT:DP:SP:ADF:ADR:AD	./.:.:.:.:.:.	./.:.:.:.:.:.	./.:.:.:.:.:.	./.:.:.:.:.:.
I	1111945	.	G	.	90	.	MQ0F=0;MQ=60;DP=13;DP4=8,1,0,0;AD=1;AN=0	GT:DP:SP:ADF:ADR:AD	./.:.:.:.:.:.	./.:.:.:.:.:.	./.:.:.:.:.:.	./.:.:.:.:.:.
I	1111958	.	T	.	90	.	MQ0F=0;MQ=60;DP=14;DP4=8,1,0,0;AD=1;AN=0	GT:DP:SP:ADF:ADR:AD	./.:.:.:.:.:.	./.:.:.:.:.:.	./.:.:.:.:.:.	./.:.:.:.:.:.
I	1111960	.	C	.	90	.	MQ0F=0;MQ=60;DP=14;DP4=8,1,0,0;AD=1;AN=0	GT:DP:SP:ADF:ADR:AD	./.:.:.:.:.:.	./.:.:.:.:.:.	./.:.:.:.:.:.	./.:.:.:.:.:.
I	1111982	.	C	A	90	.	MQ0F=0;MQ=60;SGB=-0.379885;ICB=1;HOB=0.5;DP=15;DP4=9,0,1,1;AD=0,1;AN=0;AC=0	GT:DP:SP:ADF:ADR:AD:PL:HP	./.:.:.:.:.:.:.:.	./.:.:.:.:.:.:.:.	./.:.:.:.:.:.:.:.	./.:.:.:.:.:.:.:.
I	1111998	.	T	A	90	.	MQ0F=0;MQ=60;SGB=-0.379885;ICB=1;HOB=0.5;DP=20;DP4=12,1,1,0;AD=1,1;AN=0;AC=0	GT:DP:SP:ADF:ADR:AD:PL:HP	./.:.:.:.:.:.:.:.	./.:.:.:.:.:.:.:.	./.:.:.:.:.:.:.:.	./.:.:.:.:.:.:.:.
I	1112000	.	A	T	90	.	MQ0F=0;MQ=60;SGB=-0.379885;ICB=1;HOB=0.5;DP=22;DP4=14,1,1,0;AD=1,1;AN=0;AC=0	GT:DP:SP:ADF:ADR:AD:PL:HP	./.:.:.:.:.:.:.:.	./.:.:.:.:.:.:.:.	./.:.:.:.:.:.:.:.	./.:.:.:.:.:.:.:.
I	1112001	.	T	C	90	.	MQ0F=0;MQ=60;SGB=-0.379885;ICB=1;HOB=0.5;DP=23;DP4=15,1,1,0;AD=1,1;AN=0;AC=0	GT:DP:SP:ADF:ADR:AD:PL:HP	./.:.:.:.:.:.:.:.	./.:.:.:.:.:.:.:.	./.:.:.:.:.:.:.:.	./.:.:.:.:.:.:.:.
I	1112032	.	T	C	90	.	MQ0F=0;MQ=60;SGB=-0.379885;ICB=1;HOB=0.5;DP=25;DP4=14,3,1,1;AD=1,1;AN=0;AC=0	GT:DP:SP:ADF:ADR:AD:PL:HP	./.:.:.:.:.:.:.:.	./.:.:.:.:.:.:.:.	./.:.:.:.:.:.:.:.	./.:.:.:.:.:.:.:.
I	1112038	.	G	A	90	.	MQ0F=0;MQ=60;SGB=-0.379885;ICB=1;HOB=0.5;DP=23;DP4=13,3,1,1;AD=1,1;AN=0;AC=0	GT:DP:SP:ADF:ADR:AD:PL:HP	./.:.:.:.:.:.:.:.	./.:.:.:.:.:.:.:.	./.:.:.:.:.:.:.:.	./.:.:.:.:.:.:.:.
I	1112080	.	G	A	132	.	MQ0F=0;MQ=60;SGB=-0.379885;ICB=1;HOB=0.5;DP=25;DP4=14,3,2,1;AD=1,1;AN=0;AC=0	GT:DP:SP:ADF:ADR:AD:PL:HP	./.:.:.:.:.:.:.:.	./.:.:.:.:.:.:.:.	./.:.:.:.:.:.:.:.	./.:.:.:.:.:.:.:.
I	1112083	.	T	C	122	.	MQ0F=0;MQ=60;SGB=-0.379885;ICB=1;HOB=0.5;DP=24;DP4=14,2,2,1;AD=1,1;AN=0;AC=0	GT:DP:SP:ADF:ADR:AD:PL:HP	./.:.:.:.:.:.:.:.	./.:.:.:.:.:.:.:.	./.:.:.:.:.:.:.:.	./.:.:.:.:.:.:.:.
I	1112098	.	T	A	105	.	MQ0F=0;MQ=60;SGB=-0.379885;ICB=1;HOB=0.5;DP=21;DP4=11,3,2,1;AD=1,1;AN=0;AC=0	GT:DP:SP:ADF:ADR:AD:PL:HP	./.:.:.:.:.:.:.:.	./.:.:.:.:.:.:.:.	./.:.:.:.:.:.:.:.	./.:.:.:.:.:.:.:.
I	1112101	.	A	G	105	.	MQ0F=0;MQ=60;SGB=-0.379885;ICB=1;HOB=0.5;DP=21;DP4=11,2,2,1;AD=0,1;AN=0;AC=0	GT:DP:SP:ADF:ADR:AD:PL:HP	./.:.:.:.:.:.:.:.	./.:.:.:.:.:.:.:.	./.:.:.:.:.:.:.:.	./.:.:.:.:.:.:.:.
I	1112110	.	A	G	999	.	MQ0F=0;MQ=60;SGB=-0.379885;ICB=1;HOB=0.5;MQSB=1;DP=22;DP4=10,4,1,2;AD=1,1;AN=0;AC=0	GT:DP:SP:ADF:ADR:AD:PL:HP	./.:.:.:.:.:.:.:.	./.:.:.:.:.:.:.:.	./.:.:.:.:.:.:.:.	./.:.:.:.:.:.:.:.
I	1112124	.	C	T	999	.	MQ0F=0;MQ=60;SGB=-0.379885;ICB=1;HOB=0.5;MQSB=1;DP=23;DP4=10,4,1,2;AD=1,1;AN=0;AC=0	GT:DP:SP:ADF:ADR:AD:PL:HP	./.:.:.:.:.:.:.:.	./.:.:.:.:.:.:.:.	./.:.:.:.:.:.:.:.	./.:.:.:.:.:.:.:.
I	1112134	.	C	T	999	.	MQ0F=0;MQ=60;SGB=-0.379885;ICB=1;HOB=0.5;MQSB=1;DP=23;DP4=10,4,1,2;AD=1,1;AN=0;AC=0	GT:DP:SP:ADF:ADR:AD:PL:HP	./.:.:.:.:.:.:.:.	./.:.:.:.:.:.:.:.	./.:.:.:.:.:.:.:.	./.:.:.:.:.:.:.:.
I	1112143	.	T	C	999	.	MQ0F=0;MQ=60;SGB=-0.379885;ICB=1;HOB=0.5;MQSB=1;DP=22;DP4=11,2,1,2;AD=0,1;AN=0;AC=0	GT:DP:SP:ADF:ADR:AD:PL:HP	./.:.:.:.:.:.:.:.	./.:.:.:.:.:.:.:.	./.:.:.:.:.:.:.:.	./.:.:.:.:.:.:.:.
I	1112152	.	A	T	999	.	MQ0F=0;MQ=60;MQSB=1;SGB=-0.379885;ICB=1;HOB=0.5;DP=14;DP4=6,4,1,0;AD=0,1;AN=0;AC=0	GT:DP:SP:ADF:ADR:AD:PL:HP	./.:.:.:.:.:.:.:.	./.:.:.:.:.:.:.:.	./.:.:.:.:.:.:.:.	./.:.:.:.:.:.:.:.
I	1112154	.	A	G	999	.	MQ0F=0;MQ=60;MQSB=1;SGB=-0.379885;ICB=1;HOB=0.5;DP=14;DP4=6,4,1,0;AD=0,1;AN=0;AC=0	GT:DP:SP:ADF:ADR:AD:PL:HP	./.:.:.:.:.:.:.:.	./.:.:.:.:.:.:.:.	./.:.:.:.:.:.:.:.	./.:.:.:.:.:.:.:.
I	1112156	.	T	A	999	.	MQ0F=0;MQ=60;MQSB=1;SGB=-0.379885;ICB=1;HOB=0.5;DP=14;DP4=6,4,1,0;AD=0,1;AN=0;AC=0	GT:DP:SP:ADF:ADR:AD:PL:HP	./.:.:.:.:.:.:.:.	./.:.:.:.:.:.:.:.	./.:.:.:.:.:.:.:.	./.:.:.:.:.:.:.:.
I	1112158	.	T	A	999	.	MQ0F=0;MQ=60;MQSB=1;SGB=-0.379885;ICB=1;HOB=0.5;DP=14;DP4=6,4,1,0;AD=0,1;AN=0;AC=0	GT:DP:SP:ADF:ADR:AD:PL:HP	./.:.:.:.:.:.:.:.	./.:.:.:.:.:.:.:.	./.:.:.:.:.:.:.:.	./.:.:.:.:.:.:.:.
I	1112211	.	T	G	999	.	MQ0F=0;MQ=60;MQSB=1;SGB=-0.379885;ICB=1;HOB=0.5;DP=14;DP4=7,6,0,1;AD=1,1;AN=0;AC=0	GT:DP:SP:ADF:ADR:AD:PL:HP	./.:.:.:.:.:.:.:.	./.:.:.:.:.:.:.:.	./.:.:.:.:.:.:.:.	./.:.:.:.:.:.:.:.
I	1112236	.	T	A	146	.	MQ0F=0;MQ=60;MQSB=1;SGB=-0.379885;ICB=1;HOB=0.5;DP=13;DP4=6,5,0,1;AD=1,1;AN=0;AC=0	GT:DP:SP:ADF:ADR:AD:PL:HP	./.:.:.:.:.:.:.:.	./.:.:.:.:.:.:.:.	./.:.:.:.:.:.:.:.	./.:.:.:.:.:.:.:.
I	1112253	.	T	G	129	.	MQ0F=0;MQ=60;MQSB=1;SGB=-0.379885;ICB=1;HOB=0.5;DP=14;DP4=6,7,0,1;AD=1,1;AN=0;AC=0	GT:DP:SP:ADF:ADR:AD:PL:HP	./.:.:.:.:.:.:.:.	./.:.:.:.:.:.:.:.	./.:.:.:.:.:.:.:.	./.:.:.:.:.:.:.:.
I	1112403	.	A	.	105	.	MQ0F=0;MQ=60;DP=14;DP4=4,8,0,0;AD=1;AN=0	GT:DP:SP:ADF:ADR:AD	./.:.:.:.:.:.	./.:.:.:.:.:.	./.:.:.:.:.:.	./.:.:.:.:.:.
I	1112407	.	C	.	105	.	MQ0F=0;MQ=60;DP=12;DP4=3,8,0,0;AD=1;AN=0	GT:DP:SP:ADF:ADR:AD	./.:.:.:.:.:.	./.:.:.:.:.:.	./.:.:.:.:.:.	./.:.:.:.:.:.
I	1112410	.	A	.	105	.	MQ0F=0;MQ=60;DP=9;DP4=3,5,0,0;AD=1;AN=0	GT:DP:SP:ADF:ADR:AD	./.:.:.:.:.:.	./.:.:.:.:.:.	./.:.:.:.:.:.	./.:.:.:.:.:.
I	1112431	.	G	.	90	.	MQ0F=0;MQ=60;DP=10;DP4=3,4,0,0;AD=1;AN=0	GT:DP:SP:ADF:ADR:AD	./.:.:.:.:.:.	./.:.:.:.:.:.	./.:.:.:.:.:.	./.:.:.:.:.:.
I	1112440	.	A	.	90	.	MQ0F=0;MQ=60;DP=11;DP4=5,3,0,0;AD=1;AN=0	GT:DP:SP:ADF:ADR:AD	./.:.:.:.:.:.	./.:.:.:.:.:.	./.:.:.:.:.:.	./.:.:.:.:.:.
I	1112443	.	G	.	90	.	MQ0F=0;MQ=60;DP=11;DP4=5,3,0,0;AD=1;AN=0	GT:DP:SP:ADF:ADR:AD	./.:.:.:.:.:.	./.:.:.:.:.:.	./.:.:.:.:.:.	./.:.:.:.:.:.
I	1112446	.	T	.	90	.	MQ0F=0;MQ=60;DP=11;DP4=5,3,0,0;AD=1;AN=0	GT:DP:SP:ADF:ADR:AD	./.:.:.:.:.:.	./.:.:.:.:.:.	./.:.:.:.:.:.	./.:.:.:.:.:.
I	1112449	.	T	.	90	.	MQ0F=0;MQ=60;DP=11;DP4=5,3,0,0;AD=1;AN=0	GT:DP:SP:ADF:ADR:AD	./.:.:.:.:.:.	./.:.:.:.:.:.	./.:.:.:.:.:.	./.:.:.:.:.:.
I	1112450	.	T	.	90	.	MQ0F=0;MQ=60;DP=11;DP4=5,3,0,0;AD=1;AN=0	GT:DP:SP:ADF:ADR:AD	./.:.:.:.:.:.	./.:.:.:.:.:.	./.:.:.:.:.:.	./.:.:.:.:.:.
I	1112452	.	T	.	90	.	MQ0F=0;MQ=60;DP=11;DP4=5,3,0,0;AD=1;AN=0	GT:DP:SP:ADF:ADR:AD	./.:.:.:.:.:.	./.:.:.:.:.:.	./.:.:.:.:.:.	./.:.:.:.:.:.
I	1112977	.	G	.	999	.	MQSB=1;MQ0F=0;MQ=60;DP=27;DP4=20,5,0,0;AD=1;AN=0	GT:DP:SP:ADF:ADR:AD	./.:.:.:.:.:.	./.:.:.:.:.:.	./.:.:.:.:.:.	./.:.:.:.:.:.
I	1112983	.	T	.	999	.	MQ0F=0;MQ=.;MQSB=1;DP=29;DP4=21,4,0,0;AD=1;AN=0	GT:DP:SP:ADF:ADR:AD	./.:.:.:.:.:.	./.:.:.:.:.:.	./.:.:.:.:.:.	./.:.:.:.:.:.
I	1112986	.	C	.	999	.	MQ0F=0;MQ=60;MQSB=1;DP=29;DP4=22,4,0,0;AD=1;AN=0	GT:DP:SP:ADF:ADR:AD	./.:.:.:.:.:.	./.:.:.:.:.:.	./.:.:.:.:.:.	./.:.:.:.:.:.
I	1113003	.	C	.	999	.	MQ0F=0;MQ=60;MQSB=1;DP=26;DP4=20,3,0,0;AD=1;AN=0	GT:DP:SP:ADF:ADR:AD	./.:.:.:.:.:.	./.:.:.:.:.:.	./.:.:.:.:.:.	./.:.:.:.:.:.
I	1113007	.	T	.	999	.	MQ0F=0;MQ=60;MQSB=1;DP=24;DP4=20,1,0,0;AD=1;AN=0	GT:DP:SP:ADF:ADR:AD	./.:.:.:.:.:.	./.:.:.:.:.:.	./.:.:.:.:.:.	./.:.:.:.:.:.
I	1113079	.	T	C	90	.	MQ0F=0;MQ=60;SGB=-0.379885;VDB=0.02;DP=26;DP4=6,5,5,0;AD=1,1;AN=0;AC=0	GT:DP:SP:ADF:ADR:AD:PL	./.:.:.:.:.:.:.	./.:.:.:.:.:.:.	./.:.:.:.:.:.:.	./.:.:.:.:.:.:.
I	1113085	.	T	C	90	.	MQ0F=0;MQ=60;SGB=-0.379885;VDB=0.02;DP=26;DP4=6,5,5,0;AD=1,1;AN=0;AC=0	GT:DP:SP:ADF:ADR:AD:PL	./.:.:.:.:.:.:.	./.:.:.:.:.:.:.	./.:.:.:.:.:.:.	./.:.:.:.:.:.:.
I	1113092	.	C	T,A	90	.	MQ0F=0;MQ=60;SGB=-0.379885;VDB=0.02;DP=26;DP4=5,5,6,0;AD=1,1,1;AN=0;AC=0,0	GT:DP:SP:ADF:ADR:AD:PL	./.:.:.:.:.:.:.	./.:.:.:.:.:.:.	./.:.:.:.:.:.:.	./.:.:.:.:.:.:.
I	1113561	.	T	A	90	.	MQ0F=0;MQ=60;SGB=-0.379885;ICB=1;HOB=0.5;DP=21;DP4=10,5,1,0;AD=1,1;AN=0;AC=0	GT:DP:SP:ADF:ADR:AD:PL:HP	./.:.:.:.:.:.:.:.	./.:.:.:.:.:.:.:.	./.:.:.:.:.:.:.:.	./.:.:.:.:.:.:.:.
I	1113566	.	A	T	90	.	MQ0F=0;MQ=60;SGB=-0.379885;ICB=1;HOB=0.5;DP=21;DP4=10,5,1,0;AD=1,1;AN=0;AC=0	GT:DP:SP:ADF:ADR:AD:PL:HP	./.:.:.:.:.:.:.:.	./.:.:.:.:.:.:.:.	./.:.:.:.:.:.:.:.	./.:.:.:.:.:.:.:.
I	1113570	.	G	A	90	.	MQ0F=0;MQ=60;SGB=-0.379885;ICB=1;HOB=0.5;DP=21;DP4=10,5,1,0;AD=1,1;AN=0;AC=0	GT:DP:SP:ADF:ADR:AD:PL:HP	./.:.:.:.:.:.:.:.	./.:.:.:.:.:.:.:.	./.:.:.:.:.:.:.:.	./.:.:.:.:.:.:.:.
I	1113657	.	T	C	90	.	MQ0F=0;MQ=60;VDB=0.02;SGB=-0.453602;DP=18;DP4=9,4,2,0;AD=1,2;AN=0;AC=0	GT:DP:SP:ADF:ADR:AD:PL	./.:.:.:.:.:.:.	./.:.:.:.:.:.:.	./.:.:.:.:.:.:.	./.:.:.:.:.:.:.
I	1113663	.	T	A	90	.	MQ0F=0;MQ=60;VDB=0.02;SGB=-0.453602;DP=18;DP4=9,4,2,0;AD=1,2;AN=0;AC=0	GT:DP:SP:ADF:ADR:AD:PL	./.:.:.:.:.:.:.	./.:.:.:.:.:.:.	./.:.:.:.:.:.:.	./.:.:.:.:.:.:.
I	1113669	.	G	A	90	.	MQ0F=0;MQ=60;VDB=0.02;SGB=-0.453602;DP=16;DP4=8,4,2,0;AD=1,2;AN=0;AC=0	GT:DP:SP:ADF:ADR:AD:PL	./.:.:.:.:.:.:.	./.:.:.:.:.:.:.	./.:.:.:.:.:.:.	./.:.:.:.:.:.:.
I	1113685	.	T	A	90	.	MQ0F=0;MQ=60;VDB=0.02;SGB=-0.453602;DP=14;DP4=6,5,2,0;AD=1,2;AN=0;AC=0	GT:DP:SP:ADF:ADR:AD:PL	./.:.:.:.:.:.:.	./.:.:.:.:.:.:.	./.:.:.:.:.:.:.	./.:.:.:.:.:.:.
I	1113686	.	C	T	90	.	MQ0F=0;MQ=60;VDB=0.02;SGB=-0.453602;DP=14;DP4=6,5,2,0;AD=1,2;AN=0;AC=0	GT:DP:SP:ADF:ADR:AD:PL	./.:.:.:.:.:.:.	./.:.:.:.:.:.:.	./.:.:.:.:.:.:.	./.:.:.:.:.:.:.
I	1113694	.	T	G	90	.	MQ0F=0;MQ=60;SGB=-0.379885;ICB=1;HOB=0.5;VDB=0.02;DP=14;DP4=6,4,2,1;AD=1,2;AN=0;AC=0	GT:DP:SP:ADF:ADR:AD:PL:HP	./.:.:.:.:.:.:.:.	./.:.:.:.:.:.:.:.	./.:.:.:.:.:.:.:.	./.:.:.:.:.:.:.:.
I	1113711	.	T	C	90	.	MQ0F=0;MQ=60;SGB=-0.379885;ICB=1;HOB=0.5;VDB=0.02;DP=14;DP4=7,3,2,1;AD=1,2;AN=0;AC=0	GT:DP:SP:ADF:ADR:AD:PL:HP	./.:.:.:.:.:.:.:.	./.:.:.:.:.:.:.:.	./.:.:.:.:.:.:.:.	./.:.:.:.:.:.:.:.
I	1113714	.	T	A,C	90	.	MQ0F=0;MQ=60;SGB=-0.379885;ICB=1;HOB=0.5;VDB=0.02;DP=14;DP4=7,2,2,2;AD=1,1,2;AN=0;AC=0,0	GT:DP:SP:ADF:ADR:AD:PL:HP	./.:.:.:.:.:.:.:.	./.:.:.:.:.:.:.:.	./.:.:.:.:.:.:.:.	./.:.:.:.:.:.:.:.
I	1113726	.	G	A	90	.	MQ0F=0;MQ=60;SGB=-0.379885;ICB=1;HOB=0.5;DP=12;DP4=7,3,0,1;AD=1,1;AN=0;AC=0	GT:DP:SP:ADF:ADR:AD:PL:HP	./.:.:.:.:.:.:.:.	./.:.:.:.:.:.:.:.	./.:.:.:.:.:.:.:.	./.:.:.:.:.:.:.:.
I	1113733	.	G	A	71	.	MQ0F=0;MQ=60;SGB=-0.379885;ICB=1;HOB=0.5;DP=10;DP4=6,3,0,1;AD=1,1;AN=0;AC=0	GT:DP:SP:ADF:ADR:AD:PL:HP	./.:.:.:.:.:.:.:.	./.:.:.:.:.:.:.:.	./.:.:.:.:.:.:.:.	./.:.:.:.:.:.:.:.
I	1113735	.	A	C	71	.	MQ0F=0;MQ=60;SGB=-0.379885;ICB=1;HOB=0.5;DP=9;DP4=6,2,0,1;AD=1,1;AN=0;AC=0	GT:DP:SP:ADF:ADR:AD:PL:HP	./.:.:.:.:.:.:.:.	./.:.:.:.:.:.:.:.	./.:.:.:.:.:.:.:.	./.:.:.:.:.:.:.:.
I	1113756	.	T	C	90	.	MQ0F=0;MQ=60;SGB=-0.379885;ICB=1;HOB=0.5;DP=13;DP4=6,2,0,1;AD=1,1;AN=0;AC=0	GT:DP:SP:ADF:ADR:AD:PL:HP	./.:.:.:.:.:.:.:.	./.:.:.:.:.:.:.:.	./.:.:.:.:.:.:.:.	./.:.:.:.:.:.:.:.
I	1113766	.	G	A	90	.	MQ0F=0;MQ=60;SGB=-0.379885;ICB=1;HOB=0.5;DP=16;DP4=8,1,0,1;AD=1,1;AN=0;AC=0	GT:DP:SP:ADF:ADR:AD:PL:HP	./.:.:.:.:.:.:.:.	./.:.:.:.:.:.:.:.	./.:.:.:.:.:.:.:.	./.:.:.:.:.:.:.:.
I	1113775	.	A	G	90	.	MQ0F=0;MQ=60;SGB=-0.379885;ICB=1;HOB=0.5;VDB=0.02;DP=17;DP4=7,3,0,3;AD=1,2;AN=0;AC=0	GT:DP:SP:ADF:ADR:AD:PL:HP	./.:.:.:.:.:.:.:.	./.:.:.:.:.:.:.:.	./.:.:.:.:.:.:.:.	./.:.:.:.:.:.:.:.
I	1113777	.	A	T	90	.	MQ0F=0;MQ=60;SGB=-0.379885;ICB=1;HOB=0.5;VDB=0.02;DP=17;DP4=8,2,0,3;AD=1,2;AN=0;AC=0	GT:DP:SP:ADF:ADR:AD:PL:HP	./.:.:.:.:.:.:.:.	./.:.:.:.:.:.:.:.	./.:.:.:.:.:.:.:.	./.:.:.:.:.:.:.:.
I	1113786	.	G	A	90	.	MQ0F=0;MQ=60;SGB=-0.379885;ICB=1;HOB=0.5;VDB=0.02;DP=17;DP4=8,2,0,3;AD=1,2;AN=0;AC=0	GT:DP:SP:ADF:ADR:AD:PL:HP	./.:.:.:.:.:.:.:.	./.:.:.:.:.:.:.:.	./.:.:.:.:.:.:.:.	./.:.:.:.:.:.:.:.
I	1113793	.	G	C	90	.	MQ0F=0;MQ=60;SGB=-0.379885;ICB=1;HOB=0.5;VDB=0.02;DP=15;DP4=6,4,0,3;AD=1,2;AN=0;AC=0	GT:DP:SP:ADF:ADR:AD:PL:HP	./.:.:.:.:.:.:.:.	./.:.:.:.:.:.:.:.	./.:.:.:.:.:.:.:.	./.:.:.:.:.:.:.:.
I	1113804	.	T	A	90	.	MQ0F=0;MQ=60;SGB=-0.379885;ICB=1;HOB=0.5;VDB=0.02;DP=12;DP4=3,5,0,3;AD=1,2;AN=0;AC=0	GT:DP:SP:ADF:ADR:AD:PL:HP	./.:.:.:.:.:.:.:.	./.:.:.:.:.:.:.:.	./.:.:.:.:.:.:.:.	./.:.:.:.:.:.:.:.
I	1113813	.	A	T	90	.	MQ0F=0;MQ=60;SGB=-0.379885;ICB=1;HOB=0.5;VDB=0.02;DP=13;DP4=3,6,0,3;AD=1,2;AN=0;AC=0	GT:DP:SP:ADF:ADR:AD:PL:HP	./.:.:.:.:.:.:.:.	./.:.:.:.:.:.:.:.	./.:.:.:.:.:.:.:.	./.:.:.:.:.:.:.:.
I	1113816	.	A	G	90	.	MQ0F=0;MQ=60;SGB=-0.379885;ICB=1;HOB=0.5;VDB=0.02;DP=14;DP4=3,6,0,3;AD=1,2;AN=0;AC=0	GT:DP:SP:ADF:ADR:AD:PL:HP	./.:.:.:.:.:.:.:.	./.:.:.:.:.:.:.:.	./.:.:.:.:.:.:.:.	./.:.:.:.:.:.:.:.
I	1113825	.	A	T	90	.	MQ0F=0;MQ=60;VDB=0.02;SGB=-0.453602;DP=13;DP4=3,7,0,2;AD=1,2;AN=0;AC=0	GT:DP:SP:ADF:ADR:AD:PL	./.:.:.:.:.:.:.	./.:.:.:.:.:.:.	./.:.:.:.:.:.:.	./.:.:.:.:.:.:.
I	1113870	.	T	A	71	.	MQ0F=0;MQ=60;SGB=-0.379885;ICB=1;HOB=0.5;VDB=0.02;DP=14;DP4=5,6,1,2;AD=1,2;AN=0;AC=0	GT:DP:SP:ADF:ADR:AD:PL:HP	./.:.:.:.:.:.:.:.	./.:.:.:.:.:.:.:.	./.:.:.:.:.:.:.:.	./.:.:.:.:.:.:.:.
I	1113907	.	A	G	71	.	MQ0F=0;MQ=60;SGB=-0.379885;ICB=1;HOB=0.5;VDB=0.02;DP=11;DP4=5,3,1,2;AD=1,2;AN=0;AC=0	GT:DP:SP:ADF:ADR:AD:PL:HP	./.:.:.:.:.:.:.:.	./.:.:.:.:.:.:.:.	./.:.:.:.:.:.:.:.	./.:.:.:.:.:.:.:.
I	1113913	.	G	.	71	.	MQ0F=0;MQ=60;SGB=-0.379885;VDB=0.02;DP=11;DP4=5,3,1,2;AD=1;AN=0	GT:DP:SP:ADF:ADR:AD	./.:.:.:.:.:.	./.:.:.:.:.:.	./.:.:.:.:.:.	./.:.:.:.:.:.
I	1113915	.	G	T	71	.	MQ0F=0;MQ=60;SGB=-0.379885;ICB=1;HOB=0.5;DP=7;DP4=3,3,1,0;AD=1,1;AN=0;AC=0	GT:DP:SP:ADF:ADR:AD:PL:HP	./.:.:.:.:.:.:.:.	./.:.:.:.:.:.:.:.	./.:.:.:.:.:.:.:.	./.:.:.:.:.:.:.:.
I	1113918	.	A	T	71	.	MQ0F=0;MQ=60;SGB=-0.379885;ICB=1;HOB=0.5;DP=7;DP4=3,3,1,0;AD=1,1;AN=0;AC=0	GT:DP:SP:ADF:ADR:AD:PL:HP	./.:.:.:.:.:.:.:.	./.:.:.:.:.:.:.:.	./.:.:.:.:.:.:.:.	./.:.:.:.:.:.:.:.
I	1114848	.	A	T	101	.	MQ0F=0;MQ=60;SGB=-0.379885;ICB=1;HOB=0.5;DP=27;DP4=12,9,1,0;AD=1,1;AN=0;AC=0	GT:DP:SP:ADF:ADR:AD:PL:HP	./.:.:.:.:.:.:.:.	./.:.:.:.:.:.:.:.	./.:.:.:.:.:.:.:.	./.:.:.:.:.:.:.:.
I	1114868	.	A	G	90	.	MQ0F=0;MQ=60;SGB=-0.379885;ICB=1;HOB=0.5;DP=20;DP4=11,4,1,0;AD=1,1;AN=0;AC=0	GT:DP:SP:ADF:ADR:AD:PL:HP	./.:.:.:.:.:.:.:.	./.:.:.:.:.:.:.:.	./.:.:.:.:.:.:.:.	./.:.:.:.:.:.:.:.
I	1114869	.	C	T	90	.	MQ0F=0;MQ=60;SGB=-0.379885;ICB=1;HOB=0.5;DP=20;DP4=10,4,1,0;AD=1,1;AN=0;AC=0	GT:DP:SP:ADF:ADR:AD:PL:HP	./.:.:.:.:.:.:.:.	./.:.:.:.:.:.:.:.	./.:.:.:.:.:.:.:.	./.:.:.:.:.:.:.:.
I	1114880	.	C	T	90	.	MQ0F=0;MQ=60;SGB=-0.379885;ICB=1;HOB=0.5;DP=20;DP4=11,4,1,0;AD=1,1;AN=0;AC=0	GT:DP:SP:ADF:ADR:AD:PL:HP	./.:.:.:.:.:.:.:.	./.:.:.:.:.:.:.:.	./.:.:.:.:.:.:.:.	./.:.:.:.:.:.:.:.
I	1114883	.	G	A	90	.	MQ0F=0;MQ=60;SGB=-0.379885;ICB=1;HOB=0.5;DP=20;DP4=10,4,1,0;AD=1,1;AN=0;AC=0	GT:DP:SP:ADF:ADR:AD:PL:HP	./.:.:.:.:.:.:.:.	./.:.:.:.:.:.:.:.	./.:.:.:.:.:.:.:.	./.:.:.:.:.:.:.:.
I	1114889	.	T	A	90	.	MQ0F=0;MQ=60;SGB=-0.379885;ICB=1;HOB=0.5;DP=23;DP4=11,6,1,0;AD=1,1;AN=0;AC=0	GT:DP:SP:ADF:ADR:AD:PL:HP	./.:.:.:.:.:.:.:.	./.:.:.:.:.:.:.:.	./.:.:.:.:.:.:.:.	./.:.:.:.:.:.:.:.
I	1114904	.	A	G	90	.	MQ0F=0;MQ=60;SGB=-0.379885;ICB=1;HOB=0.5;DP=18;DP4=8,5,1,0;AD=1,1;AN=0;AC=0	GT:DP:SP:ADF:ADR:AD:PL:HP	./.:.:.:.:.:.:.:.	./.:.:.:.:.:.:.:.	./.:.:.:.:.:.:.:.	./.:.:.:.:.:.:.:.
I	1114931	.	A	G	90	.	MQ0F=0;MQ=60;SGB=-0.379885;DP=15;DP4=5,6,1,0;AD=1,1;AN=0;AC=0	GT:DP:SP:ADF:ADR:AD:PL	./.:.:.:.:.:.:.	./.:.:.:.:.:.:.	./.:.:.:.:.:.:.	./.:.:.:.:.:.:.
I	1114934	.	C	T	90	.	MQ0F=0;MQ=60;SGB=-0.379885;DP=15;DP4=5,6,1,0;AD=1,1;AN=0;AC=0	GT:DP:SP:ADF:ADR:AD:PL	./.:.:.:.:.:.:.	./.:.:.:.:.:.:.	./.:.:.:.:.:.:.	./.:.:.:.:.:.:.
I	1114941	.	C	A	90	.	MQ0F=0;MQ=60;SGB=-0.379885;DP=16;DP4=5,7,1,0;AD=1,1;AN=0;AC=0	GT:DP:SP:ADF:ADR:AD:PL	./.:.:.:.:.:.:.	./.:.:.:.:.:.:.	./.:.:.:.:.:.:.	./.:.:.:.:.:.:.
I	1114959	.	A	G	108	.	MQ0F=0;MQ=60;SGB=-0.379885;ICB=1;HOB=0.5;MQSB=1;DP=15;DP4=5,9,0,1;AD=1,1;AN=0;AC=0	GT:DP:SP:ADF:ADR:AD:PL:HP	./.:.:.:.:.:.:.:.	./.:.:.:.:.:.:.:.	./.:.:.:.:.:.:.:.	./.:.:.:.:.:.:.:.
I	1114960	.	A	G	103	.	MQ0F=0;MQ=60;SGB=-0.379885;ICB=1;HOB=0.5;MQSB=1;DP=15;DP4=5,8,0,1;AD=1,1;AN=0;AC=0	GT:DP:SP:ADF:ADR:AD:PL:HP	./.:.:.:.:.:.:.:.	./.:.:.:.:.:.:.:.	./.:.:.:.:.:.:.:.	./.:.:.:.:.:.:.:.
I	1114963	.	C	A	71	.	MQ0F=0;MQ=60;SGB=-0.379885;ICB=1;HOB=0.5;DP=14;DP4=5,7,0,1;AD=1,1;AN=0;AC=0	GT:DP:SP:ADF:ADR:AD:PL:HP	./.:.:.:.:.:.:.:.	./.:.:.:.:.:.:.:.	./.:.:.:.:.:.:.:.	./.:.:.:.:.:.:.:.
I	1114982	.	G	A	71	.	MQ0F=0;MQ=60;SGB=-0.379885;ICB=1;HOB=0.5;DP=15;DP4=5,9,0,1;AD=1,1;AN=0;AC=0	GT:DP:SP:ADF:ADR:AD:PL:HP	./.:.:.:.:.:.:.:.	./.:.:.:.:.:.:.:.	./.:.:.:.:.:.:.:.	./.:.:.:.:.:.:.:.
I	1115135	.	T	C	90	.	SGB=-0.379885;MQ0F=0;ICB=1;HOB=0.5;MQ=60;DP=26;DP4=14,4,4,0;AD=1,1;AN=2;AC=0	GT:PL:DP:SP:ADF:ADR:AD:HP	./.:.:.:.:.:.:.:.	./.:.:.:.:.:.:.:.	./.:.:.:.:.:.:.:.	0/0:.:1:0:1,.:0,.:1,.:.
I	1115160	.	T	C	124	.	SGB=-0.379885;MQ0F=0;ICB=1;HOB=0.5;MQ=60;DP=33;DP4=16,4,4,0;AD=1,1;AN=2;AC=0	GT:PL:DP:SP:ADF:ADR:AD:HP	./.:.:.:.:.:.:.:.	./.:.:.:.:.:.:.:.	./.:.:.:.:.:.:.:.	0/0:.:1:0:1,.:0,.:1,.:.
I	1115166	.	G	C	124	.	SGB=-0.379885;MQ0F=0;ICB=1;HOB=0.5;MQ=60;DP=38;DP4=20,4,4,0;AD=1,1;AN=2;AC=0	GT:PL:DP:SP:ADF:ADR:AD:HP	./.:.:.:.:.:.:.:.	./.:.:.:.:.:.:.:.	./.:.:.:.:.:.:.:.	0/0:.:1:0:1,.:0,.:1,.:.
I	1115172	.	C	T	124	.	SGB=-0.379885;MQ0F=0;ICB=1;HOB=0.5;MQ=60;DP=38;DP4=20,5,4,0;AD=1,1;AN=2;AC=0	GT:PL:DP:SP:ADF:ADR:AD:HP	./.:.:.:.:.:.:.:.	./.:.:.:.:.:.:.:.	./.:.:.:.:.:.:.:.	0/0:.:1:0:1,.:0,.:1,.:.
I	1115179	.	G	A	124	.	SGB=-0.379885;MQ0F=0;ICB=1;HOB=0.5;MQ=60;DP=38;DP4=20,6,4,0;AD=1,1;AN=2;AC=0	GT:PL:DP:SP:ADF:ADR:AD:HP	./.:.:.:.:.:.:.:.	./.:.:.:.:.:.:.:.	./.:.:.:.:.:.:.:.	0/0:.:1:0:1,.:0,.:1,.:.
I	1115240	.	T	C	90	.	SGB=-0.379885;MQ0F=0;ICB=1;HOB=0.5;MQ=60;DP=42;DP4=16,6,4,4;AD=1,1;AN=2;AC=0	GT:PL:DP:SP:ADF:ADR:AD:HP	./.:.:.:.:.:.:.:.	./.:.:.:.:.:.:.:.	./.:.:.:.:.:.:.:.	0/0:.:1:0:1,.:0,.:1,.:.
I	1115246	.	T	C	90	.	SGB=-0.379885;MQ0F=0;ICB=1;HOB=0.5;MQ=60;DP=38;DP4=16,3,4,4;AD=1,1;AN=2;AC=0	GT:PL:DP:SP:ADF:ADR:AD:HP	./.:.:.:.:.:.:.:.	./.:.:.:.:.:.:.:.	./.:.:.:.:.:.:.:.	0/0:.:1:0:1,.:0,.:1,.:.
I	1115253	.	A	C	90	.	SGB=-0.379885;MQ0F=0;ICB=1;HOB=0.5;MQ=60;DP=33;DP4=11,7,4,4;AD=1,1;AN=2;AC=0	GT:PL:DP:SP:ADF:ADR:AD:HP	./.:.:.:.:.:.:.:.	./.:.:.:.:.:.:.:.	./.:.:.:.:.:.:.:.	0/0:.:1:0:1,.:0,.:1,.:.
I	1115255	.	T	A	90	.	SGB=-0.379885;MQ0F=0;ICB=1;HOB=0.5;MQ=60;DP=33;DP4=11,7,4,4;AD=1,1;AN=2;AC=0	GT:PL:DP:SP:ADF:ADR:AD:HP	./.:.:.:.:.:.:.:.	./.:.:.:.:.:.:.:.	./.:.:.:.:.:.:.:.	0/0:.:1:0:1,.:0,.:1,.:.
I	1115263	.	G	A	90	.	SGB=-0.379885;MQ0F=0;ICB=1;HOB=0.5;MQ=60;VDB=0.38;DP=35;DP4=8,10,6,5;AD=1,1;AN=2;AC=0	GT:PL:DP:SP:ADF:ADR:AD:HP	./.:.:.:.:.:.:.:.	./.:.:.:.:.:.:.:.	./.:.:.:.:.:.:.:.	0/0:.:1:0:0,.:1,.:1,.:.
I	1115276	.	T	A,G	90	.	SGB=-0.379885;MQ0F=0;ICB=1;HOB=0.5;MQ=60;VDB=0.28;DP=33;DP4=7,11,6,4;AD=1,1,1;AN=2;AC=0,0	GT:PL:DP:SP:ADF:ADR:AD:HP	./.:.:.:.:.:.:.:.	./.:.:.:.:.:.:.:.	./.:.:.:.:.:.:.:.	0/0:.:1:0:0,.,.:1,.,.:1,.,.:.
I	1115279	.	T	C	90	.	SGB=-0.379885;MQ0F=0;ICB=1;HOB=0.5;MQ=60;VDB=0.28;DP=35;DP4=7,11,6,4;AD=1,1;AN=2;AC=0	GT:PL:DP:SP:ADF:ADR:AD:HP	./.:.:.:.:.:.:.:.	./.:.:.:.:.:.:.:.	./.:.:.:.:.:.:.:.	0/0:.:1:0:0,.:1,.:1,.:.
I	1115291	.	G	A	103	.	SGB=-0.379885;MQ0F=0;ICB=1;HOB=0.5;MQ=60;VDB=0.22;MQSB=1;DP=36;DP4=9,10,4,6;AD=1,1;AN=2;AC=0	GT:PL:DP:SP:ADF:ADR:AD:HP	./.:.:.:.:.:.:.:.	./.:.:.:.:.:.:.:.	./.:.:.:.:.:.:.:.	0/0:.:1:0:0,.:1,.:1,.:.
I	1115294	.	C	T	90	.	SGB=-0.379885;MQ0F=0;ICB=1;HOB=0.5;MQ=60;VDB=0.22;DP=35;DP4=9,9,4,6;AD=1,1;AN=2;AC=0	GT:PL:DP:SP:ADF:ADR:AD:HP	./.:.:.:.:.:.:.:.	./.:.:.:.:.:.:.:.	./.:.:.:.:.:.:.:.	0/0:.:1:0:0,.:1,.:1,.:.
I	1115307	.	T	C	90	.	SGB=-0.379885;MQ0F=0;ICB=1;HOB=0.5;MQ=60;VDB=0.14;DP=38;DP4=8,10,4,6;AD=1,1;AN=2;AC=0	GT:PL:DP:SP:ADF:ADR:AD:HP	./.:.:.:.:.:.:.:.	./.:.:.:.:.:.:.:.	./.:.:.:.:.:.:.:.	0/0:.:1:0:0,.:1,.:1,.:.
I	1115330	.	C	T	71	.	SGB=-0.379885;MQ0F=0;ICB=1;HOB=0.5;MQ=60;VDB=0.02;DP=22;DP4=3,11,2,5;AD=1,1;AN=2;AC=0	GT:PL:DP:SP:ADF:ADR:AD:HP	./.:.:.:.:.:.:.:.	./.:.:.:.:.:.:.:.	./.:.:.:.:.:.:.:.	0/0:.:1:0:0,.:1,.:1,.:.
I	1115334	.	T	C	71	.	SGB=-0.379885;MQ0F=0;ICB=1;HOB=0.5;MQ=60;VDB=0.02;DP=19;DP4=2,10,2,5;AD=1,1;AN=2;AC=0	GT:PL:DP:SP:ADF:ADR:AD:HP	./.:.:.:.:.:.:.:.	./.:.:.:.:.:.:.:.	./.:.:.:.:.:.:.:.	0/0:.:1:0:0,.:1,.:1,.:.
I	1115335	.	T	G,A	71	.	SGB=-0.379885;MQ0F=0;ICB=1;HOB=0.5;MQ=60;VDB=0.02;DP=19;DP4=2,10,2,5;AD=1,1,1;AN=2;AC=0,0	GT:PL:DP:SP:ADF:ADR:AD:HP	./.:.:.:.:.:.:.:.	./.:.:.:.:.:.:.:.	./.:.:.:.:.:.:.:.	0/0:.:1:0:0,.,.:1,.,.:1,.,.:.
I	1115339	.	C	T	90	.	SGB=-0.379885;MQ0F=0;ICB=1;HOB=0.5;MQ=60;VDB=0.02;DP=22;DP4=2,10,2,5;AD=1,1;AN=2;AC=0	GT:PL:DP:SP:ADF:ADR:AD:HP	./.:.:.:.:.:.:.:.	./.:.:.:.:.:.:.:.	./.:.:.:.:.:.:.:.	0/0:.:1:0:0,.:1,.:1,.:.
I	1115364	.	C	G	90	.	SGB=-0.379885;MQ0F=0;ICB=1;HOB=0.5;MQ=60;VDB=0.02;DP=19;DP4=3,10,1,3;AD=1,1;AN=2;AC=0	GT:PL:DP:SP:ADF:ADR:AD:HP	./.:.:.:.:.:.:.:.	./.:.:.:.:.:.:.:.	./.:.:.:.:.:.:.:.	0/0:.:1:0:0,.:1,.:1,.:.
I	1115366	.	G	A	90	.	SGB=-0.379885;MQ0F=0;ICB=1;HOB=0.5;MQ=60;VDB=0.02;DP=18;DP4=3,9,1,3;AD=1,1;AN=2;AC=0	GT:PL:DP:SP:ADF:ADR:AD:HP	./.:.:.:.:.:.:.:.	./.:.:.:.:.:.:.:.	./.:.:.:.:.:.:.:.	0/0:.:1:0:0,.:1,.:1,.:.
I	1115369	.	C	T	90	.	SGB=-0.379885;MQ0F=0;ICB=1;HOB=0.5;MQ=60;VDB=0.02;DP=18;DP4=3,9,1,3;AD=1,1;AN=2;AC=0	GT:PL:DP:SP:ADF:ADR:AD:HP	./.:.:.:.:.:.:.:.	./.:.:.:.:.:.:.:.	./.:.:.:.:.:.:.:.	0/0:.:1:0:0,.:1,.:1,.:.
I	1115372	.	C	T	90	.	SGB=-0.379885;MQ0F=0;ICB=1;HOB=0.5;MQ=60;VDB=0.02;DP=18;DP4=3,9,1,3;AD=1,1;AN=2;AC=0	GT:PL:DP:SP:ADF:ADR:AD:HP	./.:.:.:.:.:.:.:.	./.:.:.:.:.:.:.:.	./.:.:.:.:.:.:.:.	0/0:.:1:0:0,.:1,.:1,.:.
I	1115375	.	G	A	90	.	SGB=-0.379885;MQ0F=0;ICB=1;HOB=0.5;MQ=60;VDB=0.02;DP=18;DP4=3,9,1,3;AD=1,1;AN=2;AC=0	GT:PL:DP:SP:ADF:ADR:AD:HP	./.:.:.:.:.:.:.:.	./.:.:.:.:.:.:.:.	./.:.:.:.:.:.:.:.	0/0:.:1:0:0,.:1,.:1,.:.
I	1115384	.	T	A	90	.	SGB=-0.379885;MQ0F=0;ICB=1;HOB=0.5;MQ=60;VDB=0.02;DP=17;DP4=2,8,1,3;AD=1,1;AN=2;AC=0	GT:PL:DP:SP:ADF:ADR:AD:HP	./.:.:.:.:.:.:.:.	./.:.:.:.:.:.:.:.	./.:.:.:.:.:.:.:.	0/0:.:1:0:0,.:1,.:1,.:.
I	1115387	.	T	A	90	.	SGB=-0.379885;MQ0F=0;ICB=1;HOB=0.5;MQ=60;VDB=0.02;DP=17;DP4=2,8,1,3;AD=1,1;AN=2;AC=0	GT:PL:DP:SP:ADF:ADR:AD:HP	./.:.:.:.:.:.:.:.	./.:.:.:.:.:.:.:.	./.:.:.:.:.:.:.:.	0/0:.:1:0:0,.:1,.:1,.:.
I	1115391	.	C	A	90	.	SGB=-0.379885;MQ0F=0;ICB=1;HOB=0.5;MQ=60;VDB=0.02;DP=16;DP4=3,7,1,3;AD=1,1;AN=2;AC=0	GT:PL:DP:SP:ADF:ADR:AD:HP	./.:.:.:.:.:.:.:.	./.:.:.:.:.:.:.:.	./.:.:.:.:.:.:.:.	0/0:.:1:0:0,.:1,.:1,.:.
I	1115393	.	T	C	90	.	SGB=-0.379885;MQ0F=0;ICB=1;HOB=0.5;MQ=60;VDB=0.02;DP=16;DP4=3,7,1,3;AD=1,1;AN=2;AC=0	GT:PL:DP:SP:ADF:ADR:AD:HP	./.:.:.:.:.:.:.:.	./.:.:.:.:.:.:.:.	./.:.:.:.:.:.:.:.	0/0:.:1:0:0,.:1,.:1,.:.
I	1115396	.	G	A	90	.	SGB=-0.379885;MQ0F=0;ICB=1;HOB=0.5;MQ=60;VDB=0.02;DP=16;DP4=3,7,1,3;AD=1,1;AN=2;AC=0	GT:PL:DP:SP:ADF:ADR:AD:HP	./.:.:.:.:.:.:.:.	./.:.:.:.:.:.:.:.	./.:.:.:.:.:.:.:.	0/0:.:1:0:0,.:1,.:1,.:.
I	1115405	.	G	A	90	.	SGB=-0.379885;MQ0F=0;ICB=1;HOB=0.5;MQ=60;VDB=0.02;DP=17;DP4=4,7,1,3;AD=1,1;AN=2;AC=0	GT:PL:DP:SP:ADF:ADR:AD:HP	./.:.:.:.:.:.:.:.	./.:.:.:.:.:.:.:.	./.:.:.:.:.:.:.:.	0/0:.:1:0:0,.:1,.:1,.:.
I	1115407	.	A	G	90	.	SGB=-0.379885;MQ0F=0;ICB=1;HOB=0.5;MQ=60;VDB=0.02;DP=17;DP4=4,7,1,3;AD=1,1;AN=2;AC=0	GT:PL:DP:SP:ADF:ADR:AD:HP	./.:.:.:.:.:.:.:.	./.:.:.:.:.:.:.:.	./.:.:.:.:.:.:.:.	0/0:.:1:0:0,.:1,.:1,.:.
I	1115411	.	C	T	90	.	SGB=-0.379885;MQ0F=0;ICB=1;HOB=0.5;MQ=60;VDB=0.02;DP=17;DP4=4,7,1,3;AD=1,1;AN=2;AC=0	GT:PL:DP:SP:ADF:ADR:AD:HP	./.:.:.:.:.:.:.:.	./.:.:.:.:.:.:.:.	./.:.:.:.:.:.:.:.	0/0:.:1:0:0,.:1,.:1,.:.
I	1115441	.	A	G	112	.	SGB=-0.379885;MQ0F=0;MQ=60;MQSB=1;ICB=1;HOB=0.5;DP=16;DP4=7,6,1,1;AD=1,1;AN=0;AC=0	GT:PL:DP:SP:ADF:ADR:AD:HP	./.:.:.:.:.:.:.:.	./.:.:.:.:.:.:.:.	./.:.:.:.:.:.:.:.	./.:.:.:.:.:.:.:.
I	1115442	.	G	T	108	.	SGB=-0.379885;MQ0F=0;MQ=60;MQSB=1;ICB=1;HOB=0.5;DP=16;DP4=7,6,1,1;AD=1,1;AN=0;AC=0	GT:PL:DP:SP:ADF:ADR:AD:HP	./.:.:.:.:.:.:.:.	./.:.:.:.:.:.:.:.	./.:.:.:.:.:.:.:.	./.:.:.:.:.:.:.:.
I	1115443	.	A	G	127	.	SGB=-0.379885;MQ0F=0;MQ=60;MQSB=1;ICB=1;HOB=0.5;DP=17;DP4=7,6,1,1;AD=1,1;AN=0;AC=0	GT:PL:DP:SP:ADF:ADR:AD:HP	./.:.:.:.:.:.:.:.	./.:.:.:.:.:.:.:.	./.:.:.:.:.:.:.:.	./.:.:.:.:.:.:.:.
I	1115448	.	G	A	105	.	SGB=-0.379885;MQ0F=0;MQ=60;ICB=1;HOB=0.5;DP=14;DP4=7,3,1,1;AD=1,1;AN=0;AC=0	GT:PL:DP:SP:ADF:ADR:AD:HP	./.:.:.:.:.:.:.:.	./.:.:.:.:.:.:.:.	./.:.:.:.:.:.:.:.	./.:.:.:.:.:.:.:.
I	1115465	.	C	T	105	.	SGB=-0.379885;MQ0F=0;ICB=1;HOB=0.5;MQ=60;DP=12;DP4=6,2,0,3;AD=1,1;AN=0;AC=0	GT:PL:DP:SP:ADF:ADR:AD:HP	./.:.:.:.:.:.:.:.	./.:.:.:.:.:.:.:.	./.:.:.:.:.:.:.:.	./.:.:.:.:.:.:.:.
I	1115466	.	A	G	105	.	SGB=-0.379885;MQ0F=0;ICB=1;HOB=0.5;MQ=60;DP=12;DP4=6,2,0,3;AD=1,1;AN=0;AC=0	GT:PL:DP:SP:ADF:ADR:AD:HP	./.:.:.:.:.:.:.:.	./.:.:.:.:.:.:.:.	./.:.:.:.:.:.:.:.	./.:.:.:.:.:.:.:.
I	1115468	.	A	G	124	.	SGB=-0.379885;MQ0F=0;ICB=1;HOB=0.5;MQ=60;DP=13;DP4=6,2,0,3;AD=1,1;AN=0;AC=0	GT:PL:DP:SP:ADF:ADR:AD:HP	./.:.:.:.:.:.:.:.	./.:.:.:.:.:.:.:.	./.:.:.:.:.:.:.:.	./.:.:.:.:.:.:.:.
I	1115477	.	A	G	124	.	SGB=-0.379885;MQ0F=0;ICB=1;HOB=0.5;MQ=60;DP=13;DP4=6,2,0,3;AD=1,1;AN=0;AC=0	GT:PL:DP:SP:ADF:ADR:AD:HP	./.:.:.:.:.:.:.:.	./.:.:.:.:.:.:.:.	./.:.:.:.:.:.:.:.	./.:.:.:.:.:.:.:.
I	1115480	.	G	A	124	.	SGB=-0.379885;MQ0F=0;ICB=1;HOB=0.5;MQ=60;DP=13;DP4=6,2,0,3;AD=1,1;AN=0;AC=0	GT:PL:DP:SP:ADF:ADR:AD:HP	./.:.:.:.:.:.:.:.	./.:.:.:.:.:.:.:.	./.:.:.:.:.:.:.:.	./.:.:.:.:.:.:.:.
I	1115489	.	A	T	124	.	SGB=-0.379885;MQ0F=0;ICB=1;HOB=0.5;MQ=60;DP=10;DP4=6,0,0,2;AD=1,1;AN=0;AC=0	GT:PL:DP:SP:ADF:ADR:AD:HP	./.:.:.:.:.:.:.:.	./.:.:.:.:.:.:.:.	./.:.:.:.:.:.:.:.	./.:.:.:.:.:.:.:.
I	1115493	.	G	A	124	.	SGB=-0.379885;MQ0F=0;ICB=1;HOB=0.5;MQ=60;DP=10;DP4=6,0,0,2;AD=1,1;AN=0;AC=0	GT:PL:DP:SP:ADF:ADR:AD:HP	./.:.:.:.:.:.:.:.	./.:.:.:.:.:.:.:.	./.:.:.:.:.:.:.:.	./.:.:.:.:.:.:.:.
I	1115821	.	C	.	90	.	MQ0F=0;MQ=60;DP=11;DP4=5,3,0,0;AD=1;AN=0	GT:DP:SP:ADF:ADR:AD	./.:.:.:.:.:.	./.:.:.:.:.:.	./.:.:.:.:.:.	./.:.:.:.:.:.
I	1115838	.	C	.	90	.	MQ0F=0;MQ=60;DP=9;DP4=5,3,0,0;AD=1;AN=0	GT:DP:SP:ADF:ADR:AD	./.:.:.:.:.:.	./.:.:.:.:.:.	./.:.:.:.:.:.	./.:.:.:.:.:.
I	1115839	.	A	.	90	.	MQ0F=0;MQ=60;DP=9;DP4=5,3,0,0;AD=1;AN=0	GT:DP:SP:ADF:ADR:AD	./.:.:.:.:.:.	./.:.:.:.:.:.	./.:.:.:.:.:.	./.:.:.:.:.:.
I	1115850	.	C	.	90	.	MQ0F=0;MQ=60;DP=9;DP4=5,3,0,0;AD=1;AN=0	GT:DP:SP:ADF:ADR:AD	./.:.:.:.:.:.	./.:.:.:.:.:.	./.:.:.:.:.:.	./.:.:.:.:.:.
I	1115868	.	C	.	90	.	MQ0F=0;MQ=60;DP=9;DP4=6,2,0,0;AD=1;AN=0	GT:DP:SP:ADF:ADR:AD	./.:.:.:.:.:.	./.:.:.:.:.:.	./.:.:.:.:.:.	./.:.:.:.:.:.
I	1115873	.	A	.	90	.	MQ0F=0;MQ=60;DP=9;DP4=6,2,0,0;AD=1;AN=0	GT:DP:SP:ADF:ADR:AD	./.:.:.:.:.:.	./.:.:.:.:.:.	./.:.:.:.:.:.	./.:.:.:.:.:.
I	1115892	.	T	.	71	.	MQ0F=0;MQ=60;DP=9;DP4=6,3,0,0;AD=1;AN=0	GT:DP:SP:ADF:ADR:AD	./.:.:.:.:.:.	./.:.:.:.:.:.	./.:.:.:.:.:.	./.:.:.:.:.:.
I	1115895	.	C	.	71	.	MQ0F=0;MQ=60;DP=8;DP4=6,2,0,0;AD=1;AN=0	GT:DP:SP:ADF:ADR:AD	./.:.:.:.:.:.	./.:.:.:.:.:.	./.:.:.:.:.:.	./.:.:.:.:.:.
I	1115909	.	C	.	103	.	MQ0F=0;MQ=60;MQSB=1;DP=12;DP4=9,3,0,0;AD=1;AN=0	GT:DP:SP:ADF:ADR:AD	./.:.:.:.:.:.	./.:.:.:.:.:.	./.:.:.:.:.:.	./.:.:.:.:.:.
I	1115914	.	A	.	103	.	MQ0F=0;MQ=60;MQSB=1;DP=14;DP4=11,3,0,0;AD=1;AN=0	GT:DP:SP:ADF:ADR:AD	./.:.:.:.:.:.	./.:.:.:.:.:.	./.:.:.:.:.:.	./.:.:.:.:.:.
I	1115927	.	A	.	112	.	MQ0F=0;MQ=60;MQSB=1;DP=19;DP4=14,2,0,0;AD=1;AN=0	GT:DP:SP:ADF:ADR:AD	./.:.:.:.:.:.	./.:.:.:.:.:.	./.:.:.:.:.:.	./.:.:.:.:.:.
I	1115958	.	C	.	124	.	MQ0F=0;MQ=60;SGB=-0.379885;DP=28;DP4=16,4,1,0;AD=2;AN=0	GT:DP:SP:ADF:ADR:AD	./.:.:.:.:.:.	./.:.:.:.:.:.	./.:.:.:.:.:.	./.:.:.:.:.:.
I	1115960	.	A	.	124	.	MQ0F=0;MQ=60;SGB=-0.379885;DP=28;DP4=16,3,1,0;AD=2;AN=0	GT:DP:SP:ADF:ADR:AD	./.:.:.:.:.:.	./.:.:.:.:.:.	./.:.:.:.:.:.	./.:.:.:.:.:.
I	1115980	.	G	A	124	.	MQ0F=0;MQ=60;SGB=-0.379885;ICB=1;HOB=0.5;DP=31;DP4=19,3,1,0;AD=2,1;AN=0;AC=0	GT:DP:SP:ADF:ADR:AD:PL:HP	./.:.:.:.:.:.:.:.	./.:.:.:.:.:.:.:.	./.:.:.:.:.:.:.:.	./.:.:.:.:.:.:.:.
I	1115982	.	T	A	124	.	MQ0F=0;MQ=60;SGB=-0.379885;ICB=1;HOB=0.5;DP=31;DP4=19,4,1,0;AD=2,1;AN=0;AC=0	GT:DP:SP:ADF:ADR:AD:PL:HP	./.:.:.:.:.:.:.:.	./.:.:.:.:.:.:.:.	./.:.:.:.:.:.:.:.	./.:.:.:.:.:.:.:.
I	1115985	.	C	T	128	.	MQ0F=0;MQ=60;SGB=-0.379885;ICB=1;HOB=0.5;RPB=1;MQB=1;BQB=1;DP=35;DP4=22,3,1,1;AD=2,1;AN=0;AC=0	GT:DP:SP:ADF:ADR:AD:PL:HP	./.:.:.:.:.:.:.:.	./.:.:.:.:.:.:.:.	./.:.:.:.:.:.:.:.	./.:.:.:.:.:.:.:.
I	1115998	.	C	T	140	.	MQ0F=0;MQ=60;SGB=-0.379885;ICB=1;HOB=0.5;DP=38;DP4=25,4,1,0;AD=2,1;AN=0;AC=0	GT:DP:SP:ADF:ADR:AD:PL:HP	./.:.:.:.:.:.:.:.	./.:.:.:.:.:.:.:.	./.:.:.:.:.:.:.:.	./.:.:.:.:.:.:.:.
I	1116002	.	A	G	134	.	MQ0F=0;MQ=60;SGB=-0.379885;ICB=1;HOB=0.5;DP=36;DP4=24,4,1,0;AD=1,1;AN=0;AC=0	GT:DP:SP:ADF:ADR:AD:PL:HP	./.:.:.:.:.:.:.:.	./.:.:.:.:.:.:.:.	./.:.:.:.:.:.:.:.	./.:.:.:.:.:.:.:.
I	1116158	.	C	T	112	.	MQ0F=0;MQ=60;SGB=-0.379885;MQSB=1;ICB=1;HOB=0.5;DP=30;DP4=12,10,1,1;AD=1,1;AN=0;AC=0	GT:DP:SP:ADF:ADR:AD:PL:HP	./.:.:.:.:.:.:.:.	./.:.:.:.:.:.:.:.	./.:.:.:.:.:.:.:.	./.:.:.:.:.:.:.:.
I	1116168	.	C	T	131	.	MQ0F=0;MQ=60;SGB=-0.379885;MQSB=1;DP=37;DP4=12,14,1,0;AD=1,1;AN=0;AC=0	GT:DP:SP:ADF:ADR:AD:PL	./.:.:.:.:.:.:.	./.:.:.:.:.:.:.	./.:.:.:.:.:.:.	./.:.:.:.:.:.:.
I	1116186	.	C	T	131	.	MQ0F=0;MQ=60;SGB=-0.379885;MQSB=1;ICB=1;HOB=0.5;DP=35;DP4=11,14,1,1;AD=1,1;AN=0;AC=0	GT:DP:SP:ADF:ADR:AD:PL:HP	./.:.:.:.:.:.:.:.	./.:.:.:.:.:.:.:.	./.:.:.:.:.:.:.:.	./.:.:.:.:.:.:.:.
I	1116212	.	A	G	131	.	MQ0F=0;MQ=60;SGB=-0.379885;ICB=1;HOB=0.5;MQSB=1;DP=37;DP4=14,13,0,2;AD=1,1;AN=0;AC=0	GT:DP:SP:ADF:ADR:AD:PL:HP	./.:.:.:.:.:.:.:.	./.:.:.:.:.:.:.:.	./.:.:.:.:.:.:.:.	./.:.:.:.:.:.:.:.
I	1116215	.	A	G	131	.	MQ0F=0;MQ=60;MQSB=1;SGB=-0.379885;ICB=1;HOB=0.5;DP=37;DP4=13,13,0,1;AD=1,1;AN=0;AC=0	GT:DP:SP:ADF:ADR:AD:PL:HP	./.:.:.:.:.:.:.:.	./.:.:.:.:.:.:.:.	./.:.:.:.:.:.:.:.	./.:.:.:.:.:.:.:.
I	1116217	.	G	.	131	.	MQ0F=0;MQ=60;MQSB=1;SGB=-0.379885;DP=33;DP4=11,16,0,1;AD=1;AN=0	GT:DP:SP:ADF:ADR:AD	./.:.:.:.:.:.	./.:.:.:.:.:.	./.:.:.:.:.:.	./.:.:.:.:.:.
I	1116220	.	C	G	131	.	MQ0F=0;MQ=60;MQSB=1;SGB=-0.379885;ICB=1;HOB=0.5;DP=31;DP4=9,18,0,1;AD=1,1;AN=0;AC=0	GT:DP:SP:ADF:ADR:AD:PL:HP	./.:.:.:.:.:.:.:.	./.:.:.:.:.:.:.:.	./.:.:.:.:.:.:.:.	./.:.:.:.:.:.:.:.
I	1116259	.	G	.	90	.	MQ0F=0;MQ=60;DP=29;DP4=11,12,0,0;AD=1;AN=0	GT:DP:SP:ADF:ADR:AD	./.:.:.:.:.:.	./.:.:.:.:.:.	./.:.:.:.:.:.	./.:.:.:.:.:.
I	1116280	.	A	G	90	.	MQ0F=0;MQ=60;SGB=-0.379885;DP=30;DP4=13,8,1,0;AD=1,1;AN=0;AC=0	GT:DP:SP:ADF:ADR:AD:PL	./.:.:.:.:.:.:.	./.:.:.:.:.:.:.	./.:.:.:.:.:.:.	./.:.:.:.:.:.:.
I	1116309	.	A	C	105	.	MQ0F=0;MQ=60;SGB=-0.379885;ICB=1;HOB=0.5;DP=41;DP4=18,12,3,0;AD=1,1;AN=0;AC=0	GT:DP:SP:ADF:ADR:AD:PL:HP	./.:.:.:.:.:.:.:.	./.:.:.:.:.:.:.:.	./.:.:.:.:.:.:.:.	./.:.:.:.:.:.:.:.
I	1116324	.	C	.	105	.	MQ0F=0;MQ=60;SGB=-0.379885;DP=34;DP4=19,4,2,0;AD=1;AN=0	GT:DP:SP:ADF:ADR:AD	./.:.:.:.:.:.	./.:.:.:.:.:.	./.:.:.:.:.:.	./.:.:.:.:.:.
I	1116327	.	C	.	105	.	MQ0F=0;MQ=60;SGB=-0.379885;DP=34;DP4=19,4,2,0;AD=1;AN=0	GT:DP:SP:ADF:ADR:AD	./.:.:.:.:.:.	./.:.:.:.:.:.	./.:.:.:.:.:.	./.:.:.:.:.:.
I	1116567	.	A	G	999	.	MQ0F=0;MQ=60;SGB=-0.379885;RPB=1;MQB=1;BQB=1;VDB=0.02;MQSB=1;ICB=1;HOB=0.5;DP=119;DP4=20,47,6,35;AD=2,1;AN=2;AC=0	GT:DP:SP:ADF:ADR:AD:PL:HP	0/0:1:0:0,.:1,.:1,.:.:.	./.:.:.:.:.:.:.:.	./.:.:.:.:.:.:.:.	./.:.:.:.:.:.:.:.
I	1116570	.	C	G	999	.	MQ0F=0;MQ=60;SGB=-0.379885;RPB=1;MQB=1;BQB=1;VDB=0.02;MQSB=1;ICB=1;HOB=0.5;DP=118;DP4=19,48,5,36;AD=2,2;AN=2;AC=0	GT:DP:SP:ADF:ADR:AD:PL:HP	0/0:1:0:0,.:1,.:1,.:.:.	./.:.:.:.:.:.:.:.	./.:.:.:.:.:.:.:.	./.:.:.:.:.:.:.:.
I	1116585	.	T	C	999	.	MQ0F=0;MQ=60;SGB=-0.379885;ICB=1;HOB=0.5;MQSB=1;DP=71;DP4=22,38,2,1;AD=2,1;AN=2;AC=0	GT:DP:SP:ADF:ADR:AD:PL:HP	0/0:1:0:0,.:1,.:1,.:.:.	./.:.:.:.:.:.:.:.	./.:.:.:.:.:.:.:.	./.:.:.:.:.:.:.:.
I	1116590	.	T	A	999	.	MQ0F=0;MQ=60;SGB=-0.379885;ICB=1;HOB=0.5;MQSB=1;DP=67;DP4=22,33,2,1;AD=2,1;AN=0;AC=0	GT:DP:SP:ADF:ADR:AD:PL:HP	./.:.:.:.:.:.:.:.	./.:.:.:.:.:.:.:.	./.:.:.:.:.:.:.:.	./.:.:.:.:.:.:.:.
I	1116604	.	A	C	132	.	MQ0F=0;MQ=60;SGB=-0.379885;MQSB=1;DP=45;DP4=24,7,2,0;AD=2,1;AN=0;AC=0	GT:DP:SP:ADF:ADR:AD:PL	./.:.:.:.:.:.:.	./.:.:.:.:.:.:.	./.:.:.:.:.:.:.	./.:.:.:.:.:.:.
I	1116609	.	A	T	130	.	MQ0F=0;MQ=60;SGB=-0.379885;DP=40;DP4=23,7,2,0;AD=1,1;AN=0;AC=0	GT:DP:SP:ADF:ADR:AD:PL	./.:.:.:.:.:.:.	./.:.:.:.:.:.:.	./.:.:.:.:.:.:.	./.:.:.:.:.:.:.
I	1116666	.	C	G	124	.	MQ0F=0;MQ=60;MQSB=1;SGB=-0.379885;ICB=1;HOB=0.5;DP=30;DP4=10,16,1,1;AD=1,1;AN=0;AC=0	GT:DP:SP:ADF:ADR:AD:PL:HP	./.:.:.:.:.:.:.:.	./.:.:.:.:.:.:.:.	./.:.:.:.:.:.:.:.	./.:.:.:.:.:.:.:.
I	1116678	.	G	A	124	.	MQ0F=0;MQ=60;MQSB=1;SGB=-0.379885;ICB=1;HOB=0.5;DP=35;DP4=15,16,1,1;AD=2,1;AN=0;AC=0	GT:DP:SP:ADF:ADR:AD:PL:HP	./.:.:.:.:.:.:.:.	./.:.:.:.:.:.:.:.	./.:.:.:.:.:.:.:.	./.:.:.:.:.:.:.:.
I	1116714	.	A	T	131	.	MQ0F=0;MQ=60;MQSB=1;SGB=-0.379885;ICB=1;HOB=0.5;DP=41;DP4=18,16,1,2;AD=1,1;AN=0;AC=0	GT:DP:SP:ADF:ADR:AD:PL:HP	./.:.:.:.:.:.:.:.	./.:.:.:.:.:.:.:.	./.:.:.:.:.:.:.:.	./.:.:.:.:.:.:.:.
I	1116729	.	A	G	138	.	MQ0F=0;MQ=60;MQSB=1;SGB=-0.379885;ICB=1;HOB=0.5;DP=41;DP4=16,20,1,2;AD=1,1;AN=0;AC=0	GT:DP:SP:ADF:ADR:AD:PL:HP	./.:.:.:.:.:.:.:.	./.:.:.:.:.:.:.:.	./.:.:.:.:.:.:.:.	./.:.:.:.:.:.:.:.
I	1116753	.	A	G	144	.	MQ0F=0;MQ=60;MQSB=1;SGB=-0.379885;DP=35;DP4=14,16,1,0;AD=1,1;AN=0;AC=0	GT:DP:SP:ADF:ADR:AD:PL	./.:.:.:.:.:.:.	./.:.:.:.:.:.:.	./.:.:.:.:.:.:.	./.:.:.:.:.:.:.
I	1116768	.	A	.	142	.	MQ0F=0;MQ=60;MQSB=1;SGB=-0.379885;DP=37;DP4=19,15,1,0;AD=1;AN=0	GT:DP:SP:ADF:ADR:AD	./.:.:.:.:.:.	./.:.:.:.:.:.	./.:.:.:.:.:.	./.:.:.:.:.:.
I	1116774	.	A	T	144	.	MQ0F=0;MQ=60;MQSB=1;SGB=-0.379885;ICB=1;HOB=0.5;DP=38;DP4=20,14,1,1;AD=1,1;AN=0;AC=0	GT:DP:SP:ADF:ADR:AD:PL:HP	./.:.:.:.:.:.:.:.	./.:.:.:.:.:.:.:.	./.:.:.:.:.:.:.:.	./.:.:.:.:.:.:.:.
I	1116788	.	A	G	144	.	MQ0F=0;MQ=60;MQSB=1;SGB=-0.379885;ICB=1;HOB=0.5;DP=34;DP4=21,11,0,1;AD=1,1;AN=0;AC=0	GT:DP:SP:ADF:ADR:AD:PL:HP	./.:.:.:.:.:.:.:.	./.:.:.:.:.:.:.:.	./.:.:.:.:.:.:.:.	./.:.:.:.:.:.:.:.
I	1116791	.	C	T	144	.	MQ0F=0;MQ=60;MQSB=1;SGB=-0.379885;ICB=1;HOB=0.5;DP=34;DP4=20,11,0,1;AD=0,1;AN=0;AC=0	GT:DP:SP:ADF:ADR:AD:PL:HP	./.:.:.:.:.:.:.:.	./.:.:.:.:.:.:.:.	./.:.:.:.:.:.:.:.	./.:.:.:.:.:.:.:.
I	1116799	.	G	T	144	.	MQ0F=0;MQ=60;MQSB=1;SGB=-0.379885;ICB=1;HOB=0.5;DP=34;DP4=21,11,0,1;AD=1,1;AN=0;AC=0	GT:DP:SP:ADF:ADR:AD:PL:HP	./.:.:.:.:.:.:.:.	./.:.:.:.:.:.:.:.	./.:.:.:.:.:.:.:.	./.:.:.:.:.:.:.:.
I	1124971	.	A	G	90	.	MQ0F=0;MQ=60;SGB=-0.379885;ICB=1;HOB=0.5;DP=13;DP4=7,3,1,0;AD=1,1;AN=0;AC=0	GT:DP:SP:ADF:ADR:AD:PL:HP	./.:.:.:.:.:.:.:.	./.:.:.:.:.:.:.:.	./.:.:.:.:.:.:.:.	./.:.:.:.:.:.:.:.
I	1124996	.	G	C,T	105	.	MQ0F=0;MQ=60;SGB=-0.379885;ICB=1;HOB=0.5;DP=18;DP4=10,3,2,0;AD=1,1,1;AN=0;AC=0,0	GT:DP:SP:ADF:ADR:AD:PL:HP	./.:.:.:.:.:.:.:.	./.:.:.:.:.:.:.:.	./.:.:.:.:.:.:.:.	./.:.:.:.:.:.:.:.
I	1125019	.	T	C	140	.	MQ0F=0;MQ=60;MQSB=1;SGB=-0.379885;ICB=1;HOB=0.5;VDB=0.42;DP=23;DP4=11,4,3,0;AD=1,2;AN=0;AC=0	GT:DP:SP:ADF:ADR:AD:PL:HP	./.:.:.:.:.:.:.:.	./.:.:.:.:.:.:.:.	./.:.:.:.:.:.:.:.	./.:.:.:.:.:.:.:.
I	1125099	.	T	G	140	.	MQ0F=0;MQ=60;SGB=-0.379885;ICB=1;HOB=0.5;VDB=0.0949329;MQSB=1;DP=25;DP4=8,3,5,2;AD=1,4;AN=0;AC=0	GT:DP:SP:ADF:ADR:AD:PL:HP	./.:.:.:.:.:.:.:.	./.:.:.:.:.:.:.:.	./.:.:.:.:.:.:.:.	./.:.:.:.:.:.:.:.
I	1125145	.	A	G	123	.	MQ0F=0;MQ=60;SGB=-0.379885;ICB=1;HOB=0.5;VDB=0.0949329;MQSB=1;DP=24;DP4=6,7,4,3;AD=1,4;AN=0;AC=0	GT:DP:SP:ADF:ADR:AD:PL:HP	./.:.:.:.:.:.:.:.	./.:.:.:.:.:.:.:.	./.:.:.:.:.:.:.:.	./.:.:.:.:.:.:.:.
I	1125178	.	A	G	123	.	MQ0F=0;MQ=60;SGB=-0.379885;ICB=1;HOB=0.5;VDB=0.0846253;MQSB=1;DP=21;DP4=6,6,3,4;AD=1,4;AN=2;AC=0	GT:DP:SP:ADF:ADR:AD:PL:HP	./.:.:.:.:.:.:.:.	./.:.:.:.:.:.:.:.	./.:.:.:.:.:.:.:.	0/0:1:0:1,.:0,.:1,.:.:.
I	1125221	.	G	A	105	.	MQ0F=0;MQ=60;VDB=0.102722;SGB=-0.511536;MQSB=1;ICB=1;HOB=0.5;DP=19;DP4=6,4,2,5;AD=1,2;AN=2;AC=0	GT:DP:SP:ADF:ADR:AD:PL:HP	./.:.:.:.:.:.:.:.	./.:.:.:.:.:.:.:.	./.:.:.:.:.:.:.:.	0/0:1:0:1,.:0,.:1,.:.:.
I	1125519	.	T	A	126	.	MQ0F=0;MQ=60;SGB=-0.379885;ICB=1;HOB=0.5;DP=10;DP4=5,3,1,0;AD=1,1;AN=0;AC=0	GT:DP:SP:ADF:ADR:AD:PL:HP	./.:.:.:.:.:.:.:.	./.:.:.:.:.:.:.:.	./.:.:.:.:.:.:.:.	./.:.:.:.:.:.:.:.
I	1125545	.	T	C	999	.	MQ0F=0;MQ=60;SGB=-0.379885;ICB=1;HOB=0.5;DP=33;DP4=28,3,1,0;AD=1,1;AN=0;AC=0	GT:DP:SP:ADF:ADR:AD:PL:HP	./.:.:.:.:.:.:.:.	./.:.:.:.:.:.:.:.	./.:.:.:.:.:.:.:.	./.:.:.:.:.:.:.:.
I	1125562	.	C	A	999	.	MQ0F=0;MQ=60;SGB=-0.379885;ICB=1;HOB=0.5;DP=30;DP4=26,2,1,0;AD=1,1;AN=2;AC=0	GT:DP:SP:ADF:ADR:AD:PL:HP	./.:.:.:.:.:.:.:.	0/0:1:0:1,.:0,.:1,.:.:.	./.:.:.:.:.:.:.:.	./.:.:.:.:.:.:.:.
I	1125591	.	A	T	132	.	MQ0F=0;MQ=60;SGB=-0.379885;DP=14;DP4=5,5,1,0;AD=1,1;AN=2;AC=0	GT:DP:SP:ADF:ADR:AD:PL	./.:.:.:.:.:.:.	0/0:1:0:1,.:0,.:1,.:.	./.:.:.:.:.:.:.	./.:.:.:.:.:.:.
I	1125600	.	A	T	130	.	MQ0F=0;MQ=60;SGB=-0.379885;DP=14;DP4=6,5,1,0;AD=1,1;AN=2;AC=0	GT:DP:SP:ADF:ADR:AD:PL	./.:.:.:.:.:.:.	0/0:1:0:1,.:0,.:1,.:.	./.:.:.:.:.:.:.	./.:.:.:.:.:.:.
I	1125606	.	G	A	130	.	MQ0F=0;MQ=60;SGB=-0.379885;DP=14;DP4=6,5,1,0;AD=1,1;AN=2;AC=0	GT:DP:SP:ADF:ADR:AD:PL	./.:.:.:.:.:.:.	0/0:1:0:1,.:0,.:1,.:.	./.:.:.:.:.:.:.	./.:.:.:.:.:.:.
I	1125642	.	C	T	132	.	MQ0F=0;MQ=60;SGB=-0.379885;ICB=1;HOB=0.5;DP=15;DP4=8,4,0,1;AD=1,1;AN=0;AC=0	GT:DP:SP:ADF:ADR:AD:PL:HP	./.:.:.:.:.:.:.:.	./.:.:.:.:.:.:.:.	./.:.:.:.:.:.:.:.	./.:.:.:.:.:.:.:.
I	1125826	.	G	A	90	.	MQ0F=0;MQ=60;MQSB=1;SGB=-0.379885;ICB=1;HOB=0.5;VDB=0.02;DP=15;DP4=5,3,4,0;AD=1,2;AN=0;AC=0	GT:DP:SP:ADF:ADR:AD:PL:HP	./.:.:.:.:.:.:.:.	./.:.:.:.:.:.:.:.	./.:.:.:.:.:.:.:.	./.:.:.:.:.:.:.:.
I	1125838	.	T	C	105	.	MQ0F=0;MQ=60;MQSB=1;SGB=-0.379885;ICB=1;HOB=0.5;VDB=0.02;DP=20;DP4=8,3,4,0;AD=1,2;AN=0;AC=0	GT:DP:SP:ADF:ADR:AD:PL:HP	./.:.:.:.:.:.:.:.	./.:.:.:.:.:.:.:.	./.:.:.:.:.:.:.:.	./.:.:.:.:.:.:.:.
I	1125864	.	A	G	105	.	MQ0F=0;MQ=60;SGB=-0.379885;ICB=1;HOB=0.5;MQSB=1;VDB=0.02;DP=54;DP4=40,5,4,0;AD=1,2;AN=0;AC=0	GT:DP:SP:ADF:ADR:AD:PL:HP	./.:.:.:.:.:.:.:.	./.:.:.:.:.:.:.:.	./.:.:.:.:.:.:.:.	./.:.:.:.:.:.:.:.
I	1125915	.	T	C	105	.	MQ0F=0;MQ=60;SGB=-0.379885;ICB=1;HOB=0.5;VDB=0.02;DP=19;DP4=9,1,3,0;AD=1,2;AN=0;AC=0	GT:DP:SP:ADF:ADR:AD:PL:HP	./.:.:.:.:.:.:.:.	./.:.:.:.:.:.:.:.	./.:.:.:.:.:.:.:.	./.:.:.:.:.:.:.:.
I	1125984	.	G	C	108	.	MQ0F=0;MQ=60;MQSB=1;SGB=-0.379885;ICB=1;HOB=0.5;VDB=0.02;DP=17;DP4=8,5,1,2;AD=1,2;AN=0;AC=0	GT:DP:SP:ADF:ADR:AD:PL:HP	./.:.:.:.:.:.:.:.	./.:.:.:.:.:.:.:.	./.:.:.:.:.:.:.:.	./.:.:.:.:.:.:.:.
I	1126030	.	T	C	125	.	MQ0F=0;MQ=60;SGB=-0.379885;ICB=1;HOB=0.5;MQSB=1;DP=19;DP4=9,3,2,0;AD=1,1;AN=2;AC=0	GT:DP:SP:ADF:ADR:AD:PL:HP	./.:.:.:.:.:.:.:.	./.:.:.:.:.:.:.:.	./.:.:.:.:.:.:.:.	0/0:1:0:1,.:0,.:1,.:.:.
I	1126031	.	C	G	138	.	MQ0F=0;MQ=60;MQSB=1;SGB=-0.379885;ICB=1;HOB=0.5;DP=19;DP4=10,4,2,0;AD=1,1;AN=2;AC=0	GT:DP:SP:ADF:ADR:AD:PL:HP	./.:.:.:.:.:.:.:.	./.:.:.:.:.:.:.:.	./.:.:.:.:.:.:.:.	0/0:1:0:1,.:0,.:1,.:.:.
I	1126036	.	G	C	999	.	MQ0F=0;MQ=60;SGB=-0.379885;ICB=1;HOB=0.5;MQSB=1;DP=21;DP4=10,4,2,0;AD=1,1;AN=2;AC=0	GT:DP:SP:ADF:ADR:AD:PL:HP	./.:.:.:.:.:.:.:.	./.:.:.:.:.:.:.:.	./.:.:.:.:.:.:.:.	0/0:1:0:1,.:0,.:1,.:.:.
I	1126040	.	G	A	999	.	MQ0F=0;MQ=60;SGB=-0.379885;ICB=1;HOB=0.5;MQSB=1;DP=21;DP4=9,4,2,0;AD=1,1;AN=2;AC=0	GT:DP:SP:ADF:ADR:AD:PL:HP	./.:.:.:.:.:.:.:.	./.:.:.:.:.:.:.:.	./.:.:.:.:.:.:.:.	0/0:1:0:1,.:0,.:1,.:.:.
I	1126103	.	G	A	140	.	MQ0F=0;MQ=60;SGB=-0.379885;ICB=1;HOB=0.5;DP=19;DP4=11,2,0,2;AD=1,1;AN=2;AC=0	GT:DP:SP:ADF:ADR:AD:PL:HP	./.:.:.:.:.:.:.:.	./.:.:.:.:.:.:.:.	./.:.:.:.:.:.:.:.	0/0:1:0:1,.:0,.:1,.:.:.
I	1126112	.	A	G	140	.	MQ0F=0;MQ=60;SGB=-0.379885;ICB=1;HOB=0.5;DP=17;DP4=9,2,0,2;AD=1,1;AN=2;AC=0	GT:DP:SP:ADF:ADR:AD:PL:HP	./.:.:.:.:.:.:.:.	./.:.:.:.:.:.:.:.	./.:.:.:.:.:.:.:.	0/0:1:0:1,.:0,.:1,.:.:.
I	1126127	.	T	C	140	.	MQ0F=0;MQ=60;SGB=-0.379885;ICB=1;HOB=0.5;DP=16;DP4=9,1,0,2;AD=0,1;AN=0;AC=0	GT:DP:SP:ADF:ADR:AD:PL:HP	./.:.:.:.:.:.:.:.	./.:.:.:.:.:.:.:.	./.:.:.:.:.:.:.:.	./.:.:.:.:.:.:.:.
I	1126229	.	G	A	71	.	MQ0F=0;MQ=60;SGB=-0.379885;ICB=1;HOB=0.5;DP=17;DP4=2,10,2,1;AD=0,1;AN=2;AC=0	GT:DP:SP:ADF:ADR:AD:PL:HP	./.:.:.:.:.:.:.:.	./.:.:.:.:.:.:.:.	./.:.:.:.:.:.:.:.	0/0:1:0:0,.:1,.:1,.:.:.
I	1126255	.	A	G	71	.	MQ0F=0;MQ=60;SGB=-0.379885;DP=18;DP4=2,10,2,1;AD=0,1;AN=2;AC=0	GT:DP:SP:ADF:ADR:AD:PL	./.:.:.:.:.:.:.	./.:.:.:.:.:.:.	./.:.:.:.:.:.:.	0/0:1:0:0,.:1,.:1,.:.
I	1126432	.	G	C	90	.	SGB=-0.379885;MQ0F=0;MQ=60;ICB=1;HOB=0.5;DP=36;DP4=12,6,4,2;AD=1,1;AN=0;AC=0	GT:PL:DP:SP:ADF:ADR:AD:HP	./.:.:.:.:.:.:.:.	./.:.:.:.:.:.:.:.	./.:.:.:.:.:.:.:.	./.:.:.:.:.:.:.:.
I	1126463	.	A	G	90	.	MQ0F=0;MQ=60;SGB=-0.379885;ICB=1;HOB=0.5;DP=31;DP4=12,7,2,2;AD=1,1;AN=0;AC=0	GT:DP:SP:ADF:ADR:AD:PL:HP	./.:.:.:.:.:.:.:.	./.:.:.:.:.:.:.:.	./.:.:.:.:.:.:.:.	./.:.:.:.:.:.:.:.
I	1126535	.	T	.	132	.	MQ0F=0;MQ=60;DP=28;DP4=13,4,0,0;AD=0;AN=0	GT:DP:SP:ADF:ADR:AD	./.:.:.:.:.:.	./.:.:.:.:.:.	./.:.:.:.:.:.	./.:.:.:.:.:.
I	1126555	.	C	A	132	.	MQ0F=0;MQ=60;SGB=-0.379885;ICB=1;HOB=0.5;VDB=0.02;DP=28;DP4=14,3,4,1;AD=0,1;AN=0;AC=0	GT:DP:SP:ADF:ADR:AD:PL:HP	./.:.:.:.:.:.:.:.	./.:.:.:.:.:.:.:.	./.:.:.:.:.:.:.:.	./.:.:.:.:.:.:.:.
I	1126557	.	C	T	132	.	MQ0F=0;MQ=60;SGB=-0.379885;ICB=1;HOB=0.5;VDB=0.02;DP=28;DP4=14,4,4,1;AD=1,1;AN=0;AC=0	GT:DP:SP:ADF:ADR:AD:PL:HP	./.:.:.:.:.:.:.:.	./.:.:.:.:.:.:.:.	./.:.:.:.:.:.:.:.	./.:.:.:.:.:.:.:.
I	1126575	.	G	A	132	.	MQ0F=0;MQ=60;SGB=-0.379885;ICB=1;HOB=0.5;VDB=0.02;DP=36;DP4=20,3,3,1;AD=0,1;AN=0;AC=0	GT:DP:SP:ADF:ADR:AD:PL:HP	./.:.:.:.:.:.:.:.	./.:.:.:.:.:.:.:.	./.:.:.:.:.:.:.:.	./.:.:.:.:.:.:.:.
I	1126580	.	T	C	132	.	MQ0F=0;MQ=60;SGB=-0.379885;ICB=1;HOB=0.5;VDB=0.02;DP=38;DP4=22,5,3,1;AD=1,1;AN=0;AC=0	GT:DP:SP:ADF:ADR:AD:PL:HP	./.:.:.:.:.:.:.:.	./.:.:.:.:.:.:.:.	./.:.:.:.:.:.:.:.	./.:.:.:.:.:.:.:.
I	1126584	.	A	G	150	.	MQ0F=0;MQ=60;SGB=-0.379885;ICB=1;HOB=0.5;VDB=0.02;DP=39;DP4=23,5,3,1;AD=1,1;AN=0;AC=0	GT:DP:SP:ADF:ADR:AD:PL:HP	./.:.:.:.:.:.:.:.	./.:.:.:.:.:.:.:.	./.:.:.:.:.:.:.:.	./.:.:.:.:.:.:.:.
I	1126589	.	A	G	154	.	MQ0F=0;MQ=60;SGB=-0.379885;ICB=1;HOB=0.5;VDB=0.02;DP=38;DP4=22,6,3,1;AD=1,1;AN=0;AC=0	GT:DP:SP:ADF:ADR:AD:PL:HP	./.:.:.:.:.:.:.:.	./.:.:.:.:.:.:.:.	./.:.:.:.:.:.:.:.	./.:.:.:.:.:.:.:.
I	1126594	.	C	A,T	154	.	MQ0F=0;MQ=60;SGB=-0.379885;ICB=1;HOB=0.5;MQSB=1;VDB=0.02;DP=46;DP4=27,6,4,1;AD=1,1,1;AN=0;AC=0,0	GT:DP:SP:ADF:ADR:AD:PL:HP	./.:.:.:.:.:.:.:.	./.:.:.:.:.:.:.:.	./.:.:.:.:.:.:.:.	./.:.:.:.:.:.:.:.
I	1126596	.	G	A	154	.	MQ0F=0;MQ=60;SGB=-0.379885;ICB=1;HOB=0.5;MQSB=1;VDB=0.02;DP=53;DP4=35,6,3,1;AD=1,1;AN=0;AC=0	GT:DP:SP:ADF:ADR:AD:PL:HP	./.:.:.:.:.:.:.:.	./.:.:.:.:.:.:.:.	./.:.:.:.:.:.:.:.	./.:.:.:.:.:.:.:.
I	1126604	.	C	T	154	.	MQ0F=0;MQ=60;SGB=-0.379885;ICB=1;HOB=0.5;MQSB=1;VDB=0.02;DP=56;DP4=35,6,3,1;AD=1,1;AN=0;AC=0	GT:DP:SP:ADF:ADR:AD:PL:HP	./.:.:.:.:.:.:.:.	./.:.:.:.:.:.:.:.	./.:.:.:.:.:.:.:.	./.:.:.:.:.:.:.:.
I	1126605	.	A	G	154	.	MQ0F=0;MQ=60;SGB=-0.379885;ICB=1;HOB=0.5;VDB=0.02;DP=55;DP4=34,4,3,1;AD=1,1;AN=0;AC=0	GT:DP:SP:ADF:ADR:AD:PL:HP	./.:.:.:.:.:.:.:.	./.:.:.:.:.:.:.:.	./.:.:.:.:.:.:.:.	./.:.:.:.:.:.:.:.
I	1126834	.	G	A	999	.	MQ0F=1;MQ=0;VDB=0.0649539;SGB=-0.511536;MQSB=1;RPB=1;MQB=1;BQB=1;ICB=1;HOB=0.5;DP=257;DP4=80,104,22,3;AD=1,2;AN=2;AC=0	GT:DP:SP:ADF:ADR:AD:PL:HP	./.:.:.:.:.:.:.:.	0/0:1:0:1,.:0,.:1,.:.:.	./.:.:.:.:.:.:.:.	./.:0:0:0,.:0,.:0,.:.:.
I	1126858	.	A	C	999	.	MQ0F=1;MQ=0;MQSB=1;SGB=-0.379885;ICB=1;HOB=0.5;RPB=1;MQB=1;BQB=1;VDB=1.33331e-05;DP=330;DP4=128,124,2,10;AD=4,1;AN=6;AC=0	GT:DP:SP:ADF:ADR:AD:PL:HP	./.:.:.:.:.:.:.:.	0/0:1:0:1,.:0,.:1,.:.:.	0/0:1:0:1,.:0,.:1,.:.:.	0/0:1:0:1,.:0,.:1,.:.:.
I	1127238	.	T	C	131	.	MQ0F=0;MQ=60;SGB=-0.379885;ICB=1;HOB=0.5;RPB=1;MQB=1;MQSB=1;BQB=1;DP=47;DP4=22,10,3,2;AD=0,1;AN=0;AC=0	GT:DP:SP:ADF:ADR:AD:PL:HP	./.:.:.:.:.:.:.:.	./.:.:.:.:.:.:.:.	./.:.:.:.:.:.:.:.	./.:.:.:.:.:.:.:.
I	1127333	.	T	A	130	.	MQ0F=0;MQ=60;SGB=-0.379885;ICB=1;HOB=0.5;DP=40;DP4=14,11,2,1;AD=0,1;AN=0;AC=0	GT:DP:SP:ADF:ADR:AD:PL:HP	./.:.:.:.:.:.:.:.	./.:.:.:.:.:.:.:.	./.:.:.:.:.:.:.:.	./.:.:.:.:.:.:.:.
I	1127334	.	T	A	134	.	MQ0F=0;MQ=60;SGB=-0.379885;ICB=1;HOB=0.5;MQSB=1;DP=40;DP4=14,12,2,1;AD=0,1;AN=0;AC=0	GT:DP:SP:ADF:ADR:AD:PL:HP	./.:.:.:.:.:.:.:.	./.:.:.:.:.:.:.:.	./.:.:.:.:.:.:.:.	./.:.:.:.:.:.:.:.
I	1127361	.	G	A	999	.	MQ0F=0;MQ=60;MQSB=1;SGB=-0.379885;ICB=1;HOB=0.5;DP=83;DP4=11,61,0,2;AD=0,1;AN=0;AC=0	GT:DP:SP:ADF:ADR:AD:PL:HP	./.:.:.:.:.:.:.:.	./.:.:.:.:.:.:.:.	./.:.:.:.:.:.:.:.	./.:.:.:.:.:.:.:.
I	1127390	.	C	.	999	.	MQ0F=0;MQ=.;MQSB=1;DP=36;DP4=7,26,0,0;AD=1;AN=0	GT:DP:SP:ADF:ADR:AD	./.:.:.:.:.:.	./.:.:.:.:.:.	./.:.:.:.:.:.	./.:.:.:.:.:.
I	1127432	.	A	C	105	.	MQ0F=0;MQ=60;SGB=-0.379885;ICB=1;HOB=0.5;DP=41;DP4=11,19,1,1;AD=1,1;AN=2;AC=0	GT:DP:SP:ADF:ADR:AD:PL:HP	0/0:1:0:0,.:1,.:1,.:.:.	./.:.:.:.:.:.:.:.	./.:.:.:.:.:.:.:.	./.:.:.:.:.:.:.:.
I	1128588	.	A	G	90	.	MQ0F=0;MQ=60;SGB=-0.379885;ICB=1;HOB=0.5;DP=20;DP4=7,8,1,1;AD=1,1;AN=0;AC=0	GT:DP:SP:ADF:ADR:AD:PL:HP	./.:.:.:.:.:.:.:.	./.:.:.:.:.:.:.:.	./.:.:.:.:.:.:.:.	./.:.:.:.:.:.:.:.
I	1128598	.	C	T	90	.	MQ0F=0;MQ=60;SGB=-0.379885;ICB=1;HOB=0.5;DP=17;DP4=6,6,1,1;AD=1,1;AN=0;AC=0	GT:DP:SP:ADF:ADR:AD:PL:HP	./.:.:.:.:.:.:.:.	./.:.:.:.:.:.:.:.	./.:.:.:.:.:.:.:.	./.:.:.:.:.:.:.:.
I	1128647	.	C	T	90	.	MQ0F=0;MQ=60;SGB=-0.379885;ICB=1;HOB=0.5;DP=14;DP4=3,7,1,1;AD=1,1;AN=0;AC=0	GT:DP:SP:ADF:ADR:AD:PL:HP	./.:.:.:.:.:.:.:.	./.:.:.:.:.:.:.:.	./.:.:.:.:.:.:.:.	./.:.:.:.:.:.:.:.
I	1128838	.	T	.	90	.	MQ0F=0;MQ=60;DP=8;DP4=4,3,0,0;AD=1;AN=0	GT:DP:SP:ADF:ADR:AD	./.:.:.:.:.:.	./.:.:.:.:.:.	./.:.:.:.:.:.	./.:.:.:.:.:.
I	1128847	.	G	.	90	.	MQ0F=0;MQ=30;DP=13;DP4=5,4,0,0;AD=1;AN=0	GT:DP:SP:ADF:ADR:AD	./.:.:.:.:.:.	./.:.:.:.:.:.	./.:.:.:.:.:.	./.:.:.:.:.:.
I	1128850	.	T	.	90	.	MQ0F=0;MQ=30;DP=14;DP4=6,3,0,0;AD=1;AN=0	GT:DP:SP:ADF:ADR:AD	./.:.:.:.:.:.	./.:.:.:.:.:.	./.:.:.:.:.:.	./.:.:.:.:.:.
I	1128851	.	C	.	90	.	MQ0F=0;MQ=30;DP=14;DP4=6,4,0,0;AD=1;AN=0	GT:DP:SP:ADF:ADR:AD	./.:.:.:.:.:.	./.:.:.:.:.:.	./.:.:.:.:.:.	./.:.:.:.:.:.
I	1128854	.	A	.	90	.	MQ0F=0;MQ=30;DP=17;DP4=5,5,0,0;AD=1;AN=0	GT:DP:SP:ADF:ADR:AD	./.:.:.:.:.:.	./.:.:.:.:.:.	./.:.:.:.:.:.	./.:.:.:.:.:.
I	1128867	.	T	C	90	.	MQ0F=0;MQ=60;SGB=-0.379885;ICB=1;HOB=0.5;DP=18;DP4=6,4,2,0;AD=1,1;AN=0;AC=0	GT:DP:SP:ADF:ADR:AD:PL:HP	./.:.:.:.:.:.:.:.	./.:.:.:.:.:.:.:.	./.:.:.:.:.:.:.:.	./.:.:.:.:.:.:.:.
I	1128934	.	C	A,T	90	.	MQ0F=0;MQ=60;SGB=-0.379885;ICB=1;HOB=0.5;DP=19;DP4=7,3,3,2;AD=1,1,1;AN=0;AC=0,0	GT:DP:SP:ADF:ADR:AD:PL:HP	./.:.:.:.:.:.:.:.	./.:.:.:.:.:.:.:.	./.:.:.:.:.:.:.:.	./.:.:.:.:.:.:.:.
I	1129093	.	A	T	90	.	MQ0F=0;MQ=60;SGB=-0.379885;ICB=1;HOB=0.5;DP=12;DP4=3,3,3,0;AD=0,1;AN=0;AC=0	GT:DP:SP:ADF:ADR:AD:PL:HP	./.:.:.:.:.:.:.:.	./.:.:.:.:.:.:.:.	./.:.:.:.:.:.:.:.	./.:.:.:.:.:.:.:.
I	1129182	.	A	G	90	.	MQ0F=0;MQ=60;SGB=-0.379885;RPB=1;MQB=1;BQB=1;ICB=1;HOB=0.5;MQSB=1;DP=29;DP4=10,5,6,3;AD=1,1;AN=0;AC=0	GT:DP:SP:ADF:ADR:AD:PL:HP	./.:.:.:.:.:.:.:.	./.:.:.:.:.:.:.:.	./.:.:.:.:.:.:.:.	./.:.:.:.:.:.:.:.
I	1129483	.	T	A	108	.	MQ0F=0;MQ=60;MQSB=1;VDB=0.02;SGB=-0.453602;ICB=1;HOB=0.5;DP=30;DP4=10,10,4,2;AD=1,2;AN=0;AC=0	GT:DP:SP:ADF:ADR:AD:PL:HP	./.:.:.:.:.:.:.:.	./.:.:.:.:.:.:.:.	./.:.:.:.:.:.:.:.	./.:.:.:.:.:.:.:.
I	1129484	.	T	A	112	.	MQ0F=0;MQ=60;MQSB=1;VDB=0.02;SGB=-0.453602;ICB=1;HOB=0.5;DP=30;DP4=9,11,4,2;AD=1,2;AN=0;AC=0	GT:DP:SP:ADF:ADR:AD:PL:HP	./.:.:.:.:.:.:.:.	./.:.:.:.:.:.:.:.	./.:.:.:.:.:.:.:.	./.:.:.:.:.:.:.:.
I	1129606	.	T	C	999	.	MQ0F=0;MQ=56;SGB=-0.379885;ICB=1;HOB=0.5;VDB=0.740702;MQSB=1;DP=85;DP4=41,8,8,4;AD=0,1;AN=2;AC=0	GT:DP:SP:ADF:ADR:AD:PL:HP	0/0:1:0:1,.:0,.:1,.:.:.	./.:.:.:.:.:.:.:.	./.:.:.:.:.:.:.:.	./.:.:.:.:.:.:.:.
I	1130309	.	A	G	71	.	MQ0F=0;MQ=60;SGB=-0.379885;ICB=1;HOB=0.5;DP=9;DP4=0,3,1,0;AD=0,1;AN=0;AC=0	GT:DP:SP:ADF:ADR:AD:PL:HP	./.:.:.:.:.:.:.:.	./.:.:.:.:.:.:.:.	./.:.:.:.:.:.:.:.	./.:.:.:.:.:.:.:.
I	1130914	.	C	T	90	.	MQ0F=0;MQ=60;SGB=-0.379885;DP=29;DP4=12,5,2,0;AD=1,1;AN=4;AC=0	GT:DP:SP:ADF:ADR:AD:PL	./.:.:.:.:.:.:.	./.:.:.:.:.:.:.	0/0:1:0:1,.:0,.:1,.:.	0/0:1:0:1,.:0,.:1,.:.
I	1131035	.	G	A	178	.	MQ0F=0;MQ=60;VDB=2.26006e-08;SGB=-0.680642;ICB=1;HOB=0.5;DP=43;DP4=9,7,16,2;AD=0,1;AN=0;AC=0	GT:DP:SP:ADF:ADR:AD:PL:HP	./.:.:.:.:.:.:.:.	./.:.:.:.:.:.:.:.	./.:.:.:.:.:.:.:.	./.:.:.:.:.:.:.:.
I	1131409	.	C	A	105	.	MQ0F=0;MQ=60;SGB=-0.379885;ICB=1;HOB=0.5;RPB=1;MQB=1;MQSB=1;BQB=1;DP=21;DP4=12,2,5,2;AD=0,1;AN=0;AC=0	GT:DP:SP:ADF:ADR:AD:PL:HP	./.:.:.:.:.:.:.:.	./.:.:.:.:.:.:.:.	./.:.:.:.:.:.:.:.	./.:.:.:.:.:.:.:.
I	1131995	.	C	T	90	.	MQ0F=0;MQ=60;SGB=-0.379885;ICB=1;HOB=0.5;DP=29;DP4=10,7,3,5;AD=0,1;AN=0;AC=0	GT:DP:SP:ADF:ADR:AD:PL:HP	./.:.:.:.:.:.:.:.	./.:.:.:.:.:.:.:.	./.:.:.:.:.:.:.:.	./.:.:.:.:.:.:.:.
I	1132495	.	T	G	999	.	MQ0F=0;MQ=60;MQSB=1;SGB=-0.379885;ICB=1;HOB=0.5;VDB=0.1;DP=111;DP4=59,13,3,5;AD=1,1;AN=0;AC=0	GT:DP:SP:ADF:ADR:AD:PL:HP	./.:.:.:.:.:.:.:.	./.:.:.:.:.:.:.:.	./.:.:.:.:.:.:.:.	./.:.:.:.:.:.:.:.
I	1132725	.	T	C	132	.	MQ0F=0;MQ=60;SGB=-0.379885;ICB=1;HOB=0.5;RPB=1;MQB=1;BQB=1;MQSB=1;VDB=0.02;DP=72;DP4=43,15,6,1;AD=1,1;AN=2;AC=0	GT:DP:SP:ADF:ADR:AD:PL:HP	./.:.:.:.:.:.:.:.	./.:.:.:.:.:.:.:.	0/0:2:0:2,.:0,.:2,.:.:.	./.:.:.:.:.:.:.:.
I	1132962	.	G	T	999	.	SGB=-0.379885;MQ0F=0;ICB=1;HOB=0.5;MQ=60;VDB=1.53489e-10;MQSB=1;RPB=1;MQB=1;BQB=1;DP=142;DP4=40,29,16,29;AD=1,1;AN=2;AC=0	GT:PL:DP:SP:ADF:ADR:AD:HP	./.:.:.:.:.:.:.:.	./.:.:.:.:.:.:.:.	0/0:.:1:0:0,.:1,.:1,.:.	./.:.:.:.:.:.:.:.
I	1133698	.	G	A	90	.	MQ0F=0;MQ=60;SGB=-0.379885;ICB=1;HOB=0.5;DP=28;DP4=10,6,3,2;AD=0,1;AN=2;AC=0	GT:DP:SP:ADF:ADR:AD:PL:HP	./.:.:.:.:.:.:.:.	./.:.:.:.:.:.:.:.	./.:.:.:.:.:.:.:.	0/0:1:0:1,.:0,.:1,.:.:.
I	1133776	.	A	T	105	.	MQ0F=0;MQ=60;SGB=-0.379885;ICB=1;HOB=0.5;DP=24;DP4=9,6,1,4;AD=1,1;AN=2;AC=0	GT:DP:SP:ADF:ADR:AD:PL:HP	./.:.:.:.:.:.:.:.	./.:.:.:.:.:.:.:.	./.:.:.:.:.:.:.:.	0/0:1:0:0,.:1,.:1,.:.:.
I	1133835	.	A	T	108	.	MQ0F=0;MQ=60;SGB=-0.379885;ICB=1;HOB=0.5;DP=23;DP4=9,2,1,3;AD=1,1;AN=2;AC=0	GT:DP:SP:ADF:ADR:AD:PL:HP	./.:.:.:.:.:.:.:.	./.:.:.:.:.:.:.:.	./.:.:.:.:.:.:.:.	0/0:1:0:0,.:1,.:1,.:.:.
I	1135497	.	A	G	90	.	SGB=-0.379885;MQ0F=0;ICB=1;HOB=0.5;MQ=60;DP=11;DP4=3,2,3,1;AD=1,1;AN=0;AC=0	GT:PL:DP:SP:ADF:ADR:AD:HP	./.:.:.:.:.:.:.:.	./.:.:.:.:.:.:.:.	./.:.:.:.:.:.:.:.	./.:.:.:.:.:.:.:.
I	1135603	.	C	T	90	.	SGB=-0.379885;MQ0F=0;MQ=60;ICB=1;HOB=0.5;DP=12;DP4=3,2,2,1;AD=1,1;AN=0;AC=0	GT:PL:DP:SP:ADF:ADR:AD:HP	./.:.:.:.:.:.:.:.	./.:.:.:.:.:.:.:.	./.:.:.:.:.:.:.:.	./.:.:.:.:.:.:.:.
I	1135725	.	G	.	124	.	MQ0F=0;MQ=60;SGB=-0.379885;DP=18;DP4=11,1,0,1;AD=1;AN=0	GT:DP:SP:ADF:ADR:AD	./.:.:.:.:.:.	./.:.:.:.:.:.	./.:.:.:.:.:.	./.:.:.:.:.:.
I	1135879	.	A	.	93	.	MQ0F=0;MQ=60;SGB=-0.379885;RPB=1;MQB=1;BQB=1;DP=10;DP4=0,8,0,1;AD=4;AN=0	GT:DP:SP:ADF:ADR:AD	./.:.:.:.:.:.	./.:.:.:.:.:.	./.:.:.:.:.:.	./.:.:.:.:.:.
I	1136113	.	C	.	90	.	MQ0F=0;MQ=60;DP=5;DP4=3,0,0,0;AD=0;AN=0	GT:DP:SP:ADF:ADR:AD	./.:.:.:.:.:.	./.:.:.:.:.:.	./.:.:.:.:.:.	./.:.:.:.:.:.
I	1136983	.	A	C	84	.	MQ0F=0;MQ=60;SGB=-0.379885;ICB=1;HOB=0.5;DP=6;DP4=3,1,0,1;AD=0,1;AN=0;AC=0	GT:DP:SP:ADF:ADR:AD:PL:HP	./.:.:.:.:.:.:.:.	./.:.:.:.:.:.:.:.	./.:.:.:.:.:.:.:.	./.:.:.:.:.:.:.:.
I	1137255	.	T	.	90	.	MQ0F=0;MQ=60;SGB=-0.379885;DP=7;DP4=5,0,1,0;AD=1;AN=2	GT:DP:SP:ADF:ADR:AD	./.:.:.:.:.:.	./.:.:.:.:.:.	./.:.:.:.:.:.	0/0:1:0:1:0:1
I	1137522	.	A	G	999	.	MQ0F=0;MQ=60;VDB=0.02;SGB=-0.453602;DP=18;DP4=2,13,2,0;AD=1,2;AN=0;AC=0	GT:DP:SP:ADF:ADR:AD:PL	./.:.:.:.:.:.:.	./.:.:.:.:.:.:.	./.:.:.:.:.:.:.	./.:.:.:.:.:.:.
I	1137920	.	A	.	999	.	MQ0F=0;MQ=60;MQSB=1;DP=23;DP4=17,4,0,0;AD=1;AN=2	GT:DP:SP:ADF:ADR:AD	./.:.:.:.:.:.	./.:.:.:.:.:.	./.:.:.:.:.:.	0/0:2:0:1:1:2
I	1138013	.	G	A	71	.	MQ0F=0;MQ=60;SGB=-0.379885;ICB=1;HOB=0.5;RPB=1;MQB=1;BQB=1;DP=15;DP4=8,2,3,0;AD=1,1;AN=4;AC=1	GT:DP:SP:ADF:ADR:AD:PL:HP	./.:.:.:.:.:.:.:.	0/0:1:0:1,.:0,.:1,.:.:.	./.:.:.:.:.:.:.:.	0/1:2:0:1,1:0,0:1,1:35,0,54:AB
I	1138155	.	A	G	127	.	MQ0F=0;MQ=.;SGB=-0.379885;ICB=1;HOB=0.5;MQSB=1;DP=20;DP4=8,3,1,2;AD=1,1;AN=2;AC=2	GT:DP:SP:ADF:ADR:AD:PL:HP	./.:.:.:.:.:.:.:.	./.:.:.:.:.:.:.:.	./.:.:.:.:.:.:.:.	1/1:1:0:0,0:0,1:0,1:41,3,0:BB
I	1138266	.	A	C	129	.	MQ0F=0;MQ=60;SGB=-0.379885;ICB=1;HOB=0.5;MQSB=1;DP=35;DP4=17,8,0,3;AD=1,1;AN=2;AC=0	GT:DP:SP:ADF:ADR:AD:PL:HP	./.:.:.:.:.:.:.:.	0/0:1:0:0,.:1,.:1,.:.:.	./.:.:.:.:.:.:.:.	./.:.:.:.:.:.:.:.
I	1138275	.	C	G	105	.	MQ0F=0;MQ=60;SGB=-0.379885;ICB=1;HOB=0.5;MQSB=1;DP=39;DP4=21,8,0,2;AD=1,1;AN=2;AC=0	GT:DP:SP:ADF:ADR:AD:PL:HP	./.:.:.:.:.:.:.:.	0/0:1:0:0,.:1,.:1,.:.:.	./.:.:.:.:.:.:.:.	./.:.:.:.:.:.:.:.
I	1138656	.	C	T	131	.	MQ0F=0;MQ=60;VDB=0.06;SGB=-0.453602;MQSB=1;ICB=1;HOB=0.5;DP=48;DP4=7,32,5,1;AD=1,1;AN=4;AC=0	GT:DP:SP:ADF:ADR:AD:PL:HP	./.:.:.:.:.:.:.:.	./.:.:.:.:.:.:.:.	0/0:1:0:1,.:0,.:1,.:.:.	0/0:1:0:0,.:1,.:1,.:.:.
I	1138662	.	A	T	131	.	MQ0F=0;MQ=60;MQSB=1;SGB=-0.379885;ICB=1;HOB=0.5;DP=48;DP4=9,32,2,1;AD=1,1;AN=4;AC=0	GT:DP:SP:ADF:ADR:AD:PL:HP	./.:.:.:.:.:.:.:.	./.:.:.:.:.:.:.:.	0/0:1:0:1,.:0,.:1,.:.:.	0/0:1:0:0,.:1,.:1,.:.:.
I	1138713	.	T	C	124	.	MQ0F=0;MQ=60;VDB=0.02;SGB=-0.453602;ICB=1;HOB=0.5;DP=38;DP4=15,6,9,3;AD=1,1;AN=4;AC=0	GT:DP:SP:ADF:ADR:AD:PL:HP	./.:.:.:.:.:.:.:.	./.:.:.:.:.:.:.:.	0/0:1:0:1,.:0,.:1,.:.:.	0/0:1:0:1,.:0,.:1,.:.:.
I	1138717	.	G	A	124	.	MQ0F=0;MQ=60;VDB=0.02;SGB=-0.453602;ICB=1;HOB=0.5;DP=38;DP4=15,5,9,3;AD=1,1;AN=4;AC=0	GT:DP:SP:ADF:ADR:AD:PL:HP	./.:.:.:.:.:.:.:.	./.:.:.:.:.:.:.:.	0/0:1:0:1,.:0,.:1,.:.:.	0/0:1:0:1,.:0,.:1,.:.:.
I	1138753	.	T	A	97	.	MQ0F=0;MQ=60;VDB=0.02;SGB=-0.453602;ICB=1;HOB=0.5;DP=37;DP4=11,8,10,3;AD=1,1;AN=4;AC=0	GT:DP:SP:ADF:ADR:AD:PL:HP	./.:.:.:.:.:.:.:.	./.:.:.:.:.:.:.:.	0/0:1:0:0,.:1,.:1,.:.:.	0/0:1:0:1,.:0,.:1,.:.:.
I	1138812	.	T	C	999	.	MQ0F=0;MQ=60;SGB=-0.379885;ICB=1;HOB=0.5;VDB=0.02;RPB=1;MQB=1;BQB=1;MQSB=1;DP=122;DP4=37,56,21,2;AD=0,2;AN=2;AC=0	GT:DP:SP:ADF:ADR:AD:PL:HP	./.:.:.:.:.:.:.:.	./.:.:.:.:.:.:.:.	./.:.:.:.:.:.:.:.	0/0:2:0:2,.:0,.:2,.:.:.
I	1139105	.	G	A	131	.	MQ0F=0;MQ=60;MQSB=1;SGB=-0.379885;RPB=1;MQB=1;BQB=1;VDB=0.22;ICB=1;HOB=0.5;DP=77;DP4=18,45,0,6;AD=0,1;AN=4;AC=0	GT:DP:SP:ADF:ADR:AD:PL:HP	0/0:1:0:0,.:1,.:1,.:.:.	0/0:1:0:1,.:0,.:1,.:.:.	./.:.:.:.:.:.:.:.	./.:.:.:.:.:.:.:.
I	1139367	.	A	G	140	.	MQ0F=0;MQ=60;VDB=0.0221621;SGB=-0.511536;ICB=1;HOB=0.5;MQSB=1;DP=68;DP4=18,15,3,9;AD=0,1;AN=4;AC=0	GT:DP:SP:ADF:ADR:AD:PL:HP	./.:.:.:.:.:.:.:.	0/0:1:0:1,.:0,.:1,.:.:.	0/0:1:0:1,.:0,.:1,.:.:.	./.:.:.:.:.:.:.:.
I	1139385	.	A	T	140	.	MQ0F=0;MQ=60;VDB=0.02;SGB=-0.453602;MQSB=1;ICB=1;HOB=0.5;DP=58;DP4=17,16,0,4;AD=0,1;AN=4;AC=0	GT:DP:SP:ADF:ADR:AD:PL:HP	./.:.:.:.:.:.:.:.	0/0:1:0:1,.:0,.:1,.:.:.	0/0:1:0:1,.:0,.:1,.:.:.	./.:.:.:.:.:.:.:.
I	1139386	.	A	T	140	.	MQ0F=0;MQ=60;VDB=0.02;SGB=-0.453602;MQSB=1;ICB=1;HOB=0.5;DP=61;DP4=17,16,0,4;AD=0,1;AN=4;AC=0	GT:DP:SP:ADF:ADR:AD:PL:HP	./.:.:.:.:.:.:.:.	0/0:1:0:1,.:0,.:1,.:.:.	0/0:1:0:1,.:0,.:1,.:.:.	./.:.:.:.:.:.:.:.
I	1139421	.	A	T	154	.	MQ0F=0;MQ=60;SGB=-0.379885;VDB=0.02;MQSB=1;ICB=1;HOB=0.5;DP=98;DP4=25,32,9,1;AD=2,3;AN=4;AC=0	GT:DP:SP:ADF:ADR:AD:PL:HP	./.:.:.:.:.:.:.:.	0/0:1:0:1,.:0,.:1,.:.:.	0/0:1:0:1,.:0,.:1,.:.:.	./.:.:.:.:.:.:.:.
I	1139561	.	T	C,G	151	.	MQ0F=0;MQ=60;SGB=-0.379885;ICB=1;HOB=0.5;RPB=1;MQB=1;BQB=1;MQSB=1;DP=77;DP4=46,1,10,5;AD=1,1,1;AN=2;AC=0,2	GT:DP:SP:ADF:ADR:AD:PL:HP	./.:.:.:.:.:.:.:.	./.:.:.:.:.:.:.:.	./.:.:.:.:.:.:.:.	2/2:1:0:0,.,1:0,.,0:0,.,1:32,.,.,3,.,0:BB
I	1139709	.	A	T	999	.	MQ0F=0;MQ=60;SGB=-0.379885;ICB=1;HOB=0.5;DP=46;DP4=6,29,0,6;AD=1,1;AN=2;AC=0	GT:DP:SP:ADF:ADR:AD:PL:HP	./.:.:.:.:.:.:.:.	./.:.:.:.:.:.:.:.	./.:.:.:.:.:.:.:.	0/0:1:0:0,.:1,.:1,.:.:.
I	1139786	.	T	A	132	.	MQ0F=0;MQ=60;SGB=-0.379885;ICB=1;HOB=0.5;MQSB=1;DP=42;DP4=4,30,1,5;AD=1,1;AN=0;AC=0	GT:DP:SP:ADF:ADR:AD:PL:HP	./.:.:.:.:.:.:.:.	./.:.:.:.:.:.:.:.	./.:.:.:.:.:.:.:.	./.:0:0:0,.:0,.:0,.:.:.
I	1140310	.	A	C	105	.	MQ0F=0;MQ=60;SGB=-0.379885;ICB=1;HOB=0.5;RPB=1;MQB=1;MQSB=1;BQB=1;VDB=0.38;DP=64;DP4=16,30,2,7;AD=1,1;AN=4;AC=0	GT:DP:SP:ADF:ADR:AD:PL:HP	./.:.:.:.:.:.:.:.	0/0:1:0:0,.:1,.:1,.:.:.	./.:.:.:.:.:.:.:.	0/0:1:0:0,.:1,.:1,.:.:.
I	1140551	.	C	T	999	.	MQ0F=0;MQ=60;MQSB=1;SGB=-0.379885;VDB=0.76;RPB=1;MQB=1;BQB=1;ICB=1;HOB=0.5;DP=220;DP4=73,21,22,17;AD=1,1;AN=0;AC=0	GT:DP:SP:ADF:ADR:AD:PL:HP	./.:.:.:.:.:.:.:.	./.:.:.:.:.:.:.:.	./.:.:.:.:.:.:.:.	./.:.:.:.:.:.:.:.
I	1140571	.	C	T	999	.	MQ0F=0;MQ=60;MQSB=1;SGB=-0.379885;ICB=1;HOB=0.5;VDB=0.42;RPB=1;MQB=1;BQB=1;DP=163;DP4=27,64,13,28;AD=1,1;AN=0;AC=0	GT:DP:SP:ADF:ADR:AD:PL:HP	./.:.:.:.:.:.:.:.	./.:.:.:.:.:.:.:.	./.:.:.:.:.:.:.:.	./.:.:.:.:.:.:.:.
I	1140583	.	C	T	154	.	MQ0F=0;MQ=60;MQSB=1;SGB=-0.379885;ICB=1;HOB=0.5;VDB=0.42;RPB=1;MQB=1;BQB=1;DP=146;DP4=19,72,7,33;AD=1,1;AN=0;AC=0	GT:DP:SP:ADF:ADR:AD:PL:HP	./.:.:.:.:.:.:.:.	./.:.:.:.:.:.:.:.	./.:.:.:.:.:.:.:.	./.:.:.:.:.:.:.:.
I	1140712	.	T	C	134	.	MQ0F=0;MQ=60;SGB=-0.379885;ICB=1;HOB=0.5;RPB=1;MQB=1;MQSB=1;BQB=1;VDB=0.26;DP=53;DP4=19,11,4,10;AD=3,1;AN=2;AC=0	GT:DP:SP:ADF:ADR:AD:PL:HP	0/0:1:0:1,.:0,.:1,.:.:.	./.:.:.:.:.:.:.:.	./.:.:.:.:.:.:.:.	./.:.:.:.:.:.:.:.
I	1140724	.	A	C	149	.	MQ0F=0;MQ=60;SGB=-0.379885;RPB=1;MQB=1;BQB=1;ICB=1;HOB=0.5;MQSB=1;VDB=0.28;DP=63;DP4=20,9,11,10;AD=3,1;AN=2;AC=0	GT:DP:SP:ADF:ADR:AD:PL:HP	0/0:1:0:1,.:0,.:1,.:.:.	./.:.:.:.:.:.:.:.	./.:.:.:.:.:.:.:.	./.:.:.:.:.:.:.:.
I	1141158	.	A	G	90	.	SGB=-0.379885;MQ0F=0;ICB=1;HOB=0.5;MQ=60;RPB=1;MQB=1;MQSB=1;BQB=1;DP=38;DP4=14,7,4,6;AD=0,1;AN=0;AC=0	GT:PL:DP:SP:ADF:ADR:AD:HP	./.:.:.:.:.:.:.:.	./.:.:.:.:.:.:.:.	./.:.:.:.:.:.:.:.	./.:.:.:.:.:.:.:.
I	1141861	.	T	A	90	.	MQ0F=0;MQ=60;SGB=-0.379885;ICB=1;HOB=0.5;DP=29;DP4=8,5,5,2;AD=1,1;AN=0;AC=0	GT:DP:SP:ADF:ADR:AD:PL:HP	./.:.:.:.:.:.:.:.	./.:.:.:.:.:.:.:.	./.:.:.:.:.:.:.:.	./.:.:.:.:.:.:.:.
I	1143848	.	C	A	999	.	MQ0F=0;MQ=60;MQSB=1;SGB=-0.379885;ICB=1;HOB=0.5;VDB=0.14;RPB=1;MQB=1;BQB=1;DP=136;DP4=17,70,4,27;AD=1,1;AN=4;AC=0	GT:DP:SP:ADF:ADR:AD:PL:HP	./.:.:.:.:.:.:.:.	0/0:1:0:1,.:0,.:1,.:.:.	0/0:2:0:0,.:2,.:2,.:.:.	./.:.:.:.:.:.:.:.
I	1145010	.	A	C	132	.	MQ0F=0;MQ=60;VDB=0.02;SGB=-0.453602;ICB=1;HOB=0.5;MQSB=1;DP=54;DP4=11,26,4,2;AD=1,1;AN=0;AC=0	GT:DP:SP:ADF:ADR:AD:PL:HP	./.:.:.:.:.:.:.:.	./.:.:.:.:.:.:.:.	./.:.:.:.:.:.:.:.	./.:.:.:.:.:.:.:.
I	1146481	.	G	T	124	.	MQ0F=0;MQ=60;MQSB=1;SGB=-0.379885;ICB=1;HOB=0.5;VDB=0.02;DP=20;DP4=6,4,3,4;AD=0,2;AN=2;AC=0	GT:DP:SP:ADF:ADR:AD:PL:HP	./.:.:.:.:.:.:.:.	0/0:1:0:1,.:0,.:1,.:.:.	./.:.:.:.:.:.:.:.	./.:.:.:.:.:.:.:.
I	1146993	.	A	T	131	.	MQ0F=0;MQ=.;SGB=-0.379885;ICB=1;HOB=0.5;MQSB=1;DP=43;DP4=13,7,2,3;AD=0,1;AN=0;AC=0	GT:DP:SP:ADF:ADR:AD:PL:HP	./.:.:.:.:.:.:.:.	./.:.:.:.:.:.:.:.	./.:.:.:.:.:.:.:.	./.:.:.:.:.:.:.:.
I	1147299	.	T	A	140	.	MQ0F=0;MQ=60;SGB=-0.379885;ICB=1;HOB=0.5;DP=27;DP4=12,6,3,1;AD=0,1;AN=2;AC=0	GT:DP:SP:ADF:ADR:AD:PL:HP	./.:.:.:.:.:.:.:.	0/0:1:0:1,.:0,.:1,.:.:.	./.:.:.:.:.:.:.:.	./.:.:.:.:.:.:.:.
I	1148120	.	T	C	130	.	MQ0F=0;MQ=60;SGB=-0.379885;ICB=1;HOB=0.5;VDB=0.0821847;MQSB=1;DP=89;DP4=33,14,28,8;AD=0,1;AN=0;AC=0	GT:DP:SP:ADF:ADR:AD:PL:HP	./.:.:.:.:.:.:.:.	./.:.:.:.:.:.:.:.	./.:.:.:.:.:.:.:.	./.:.:.:.:.:.:.:.
I	1148198	.	A	G	999	.	MQ0F=0;MQ=60;SGB=-0.379885;ICB=1;HOB=0.5;MQSB=1;VDB=0.06;RPB=1;MQB=1;BQB=1;DP=149;DP4=42,18,26,9;AD=1,1;AN=2;AC=0	GT:DP:SP:ADF:ADR:AD:PL:HP	./.:.:.:.:.:.:.:.	./.:.:.:.:.:.:.:.	./.:.:.:.:.:.:.:.	0/0:1:0:1,.:0,.:1,.:.:.
I	1148858	.	T	A	124	.	MQ0F=0;MQ=60;SGB=-0.379885;ICB=1;HOB=0.5;VDB=0.0221621;DP=32;DP4=14,5,6,0;AD=1,3;AN=0;AC=0	GT:DP:SP:ADF:ADR:AD:PL:HP	./.:.:.:.:.:.:.:.	./.:.:.:.:.:.:.:.	./.:.:.:.:.:.:.:.	./.:.:.:.:.:.:.:.
I	1148975	.	A	T	999	.	MQ0F=0;MQ=60;SGB=-0.379885;ICB=1;HOB=0.5;MQSB=1;DP=55;DP4=17,22,1,3;AD=0,1;AN=2;AC=0	GT:DP:SP:ADF:ADR:AD:PL:HP	./.:.:.:.:.:.:.:.	0/0:1:0:0,.:1,.:1,.:.:.	./.:.:.:.:.:.:.:.	./.:.:.:.:.:.:.:.
I	1148976	.	A	T	999	.	MQ0F=0;MQ=60;SGB=-0.379885;ICB=1;HOB=0.5;MQSB=1;DP=56;DP4=16,23,1,3;AD=0,1;AN=2;AC=0	GT:DP:SP:ADF:ADR:AD:PL:HP	./.:.:.:.:.:.:.:.	0/0:1:0:0,.:1,.:1,.:.:.	./.:.:.:.:.:.:.:.	./.:.:.:.:.:.:.:.
I	1148977	.	A	T	999	.	MQ0F=0;MQ=60;SGB=-0.379885;ICB=1;HOB=0.5;MQSB=1;DP=56;DP4=17,22,1,3;AD=0,1;AN=2;AC=0	GT:DP:SP:ADF:ADR:AD:PL:HP	./.:.:.:.:.:.:.:.	0/0:1:0:0,.:1,.:1,.:.:.	./.:.:.:.:.:.:.:.	./.:.:.:.:.:.:.:.
I	1148978	.	A	T	999	.	MQ0F=0;MQ=60;SGB=-0.379885;ICB=1;HOB=0.5;MQSB=1;DP=56;DP4=16,22,1,3;AD=0,1;AN=2;AC=0	GT:DP:SP:ADF:ADR:AD:PL:HP	./.:.:.:.:.:.:.:.	0/0:1:0:0,.:1,.:1,.:.:.	./.:.:.:.:.:.:.:.	./.:.:.:.:.:.:.:.
I	1149204	.	G	C	105	.	MQ0F=0;MQ=60;VDB=0.06;SGB=-0.453602;MQSB=1;ICB=1;HOB=0.5;RPB=1;MQB=1;BQB=1;DP=33;DP4=12,10,5,2;AD=1,1;AN=0;AC=0	GT:DP:SP:ADF:ADR:AD:PL:HP	./.:.:.:.:.:.:.:.	./.:.:.:.:.:.:.:.	./.:.:.:.:.:.:.:.	./.:.:.:.:.:.:.:.
I	1149414	.	A	G	83	.	MQ0F=0;MQ=60;SGB=-0.379885;ICB=1;HOB=0.5;VDB=0.02;DP=24;DP4=6,6,4,5;AD=0,2;AN=0;AC=0	GT:DP:SP:ADF:ADR:AD:PL:HP	./.:.:.:.:.:.:.:.	./.:.:.:.:.:.:.:.	./.:.:.:.:.:.:.:.	./.:.:.:.:.:.:.:.
I	1149571	.	C	T	105	.	MQ0F=0;MQ=40;SGB=-0.379885;DP=34;DP4=16,7,2,0;AD=1,1;AN=2;AC=0	GT:DP:SP:ADF:ADR:AD:PL	./.:.:.:.:.:.:.	./.:.:.:.:.:.:.	./.:.:.:.:.:.:.	0/0:1:0:0,.:1,.:1,.:.
I	1149989	.	A	G	90	.	MQ0F=0;MQ=60;SGB=-0.379885;ICB=1;HOB=0.5;DP=34;DP4=13,9,3,2;AD=0,1;AN=0;AC=0	GT:DP:SP:ADF:ADR:AD:PL:HP	./.:.:.:.:.:.:.:.	./.:.:.:.:.:.:.:.	./.:.:.:.:.:.:.:.	./.:.:.:.:.:.:.:.
I	1150609	.	T	A	90	.	MQ0F=0;MQ=60;SGB=-0.379885;ICB=1;HOB=0.5;DP=9;DP4=6,1,0,1;AD=1,1;AN=0;AC=0	GT:DP:SP:ADF:ADR:AD:PL:HP	./.:.:.:.:.:.:.:.	./.:.:.:.:.:.:.:.	./.:.:.:.:.:.:.:.	./.:.:.:.:.:.:.:.
I	1151178	.	C	T	144	.	MQ0F=0;MQ=60;MQSB=1;SGB=-0.379885;ICB=1;HOB=0.5;DP=30;DP4=16,6,5,0;AD=0,1;AN=2;AC=0	GT:DP:SP:ADF:ADR:AD:PL:HP	./.:.:.:.:.:.:.:.	0/0:3:0:2,.:1,.:3,.:.:.	./.:.:.:.:.:.:.:.	./.:.:.:.:.:.:.:.
I	1152063	.	A	G	105	.	MQ0F=0;MQ=60;SGB=-0.379885;ICB=1;HOB=0.5;DP=22;DP4=9,5,2,1;AD=1,1;AN=2;AC=0	GT:DP:SP:ADF:ADR:AD:PL:HP	./.:.:.:.:.:.:.:.	0/0:1:0:1,.:0,.:1,.:.:.	./.:.:.:.:.:.:.:.	./.:.:.:.:.:.:.:.
I	1152417	.	A	T	130	.	MQ0F=0;MQ=60;VDB=0.02;SGB=-0.453602;ICB=1;HOB=0.5;MQSB=1;DP=74;DP4=7,28,2,5;AD=0,1;AN=0;AC=0	GT:DP:SP:ADF:ADR:AD:PL:HP	./.:.:.:.:.:.:.:.	./.:.:.:.:.:.:.:.	./.:.:.:.:.:.:.:.	./.:.:.:.:.:.:.:.
I	1152895	.	A	T	90	.	MQ0F=0;MQ=60;SGB=-0.379885;ICB=1;HOB=0.5;DP=14;DP4=4,6,1,1;AD=0,1;AN=0;AC=0	GT:DP:SP:ADF:ADR:AD:PL:HP	./.:.:.:.:.:.:.:.	./.:.:.:.:.:.:.:.	./.:.:.:.:.:.:.:.	./.:.:.:.:.:.:.:.
I	1153528	.	T	A	132	.	SGB=-0.379885;MQ0F=0;ICB=1;HOB=0.5;MQ=60;DP=14;DP4=9,0,2,0;AD=1,1;AN=0;AC=0	GT:PL:DP:SP:ADF:ADR:AD:HP	./.:.:.:.:.:.:.:.	./.:.:.:.:.:.:.:.	./.:.:.:.:.:.:.:.	./.:.:.:.:.:.:.:.
I	1154275	.	C	T	108	.	MQ0F=0;MQ=60;VDB=0.06;SGB=-0.453602;MQSB=1;ICB=1;HOB=0.5;DP=25;DP4=15,3,2,1;AD=1,1;AN=2;AC=0	GT:DP:SP:ADF:ADR:AD:PL:HP	./.:.:.:.:.:.:.:.	./.:.:.:.:.:.:.:.	0/0:1:0:1,.:0,.:1,.:.:.	./.:.:.:.:.:.:.:.
I	1154556	.	C	A	90	.	MQ0F=0;MQ=60;VDB=0.02;SGB=-0.453602;ICB=1;HOB=0.5;DP=29;DP4=9,13,2,3;AD=1,1;AN=0;AC=0	GT:DP:SP:ADF:ADR:AD:PL:HP	./.:.:.:.:.:.:.:.	./.:.:.:.:.:.:.:.	./.:.:.:.:.:.:.:.	./.:.:.:.:.:.:.:.
I	1154615	.	T	G	999	.	MQ0F=0;MQ=60;MQSB=1;VDB=0.02;SGB=-0.453602;RPB=0;MQB=1;BQB=1;ICB=1;HOB=0.5;DP=255;DP4=193,7,26,5;AD=1,1;AN=2;AC=0	GT:DP:SP:ADF:ADR:AD:PL:HP	./.:.:.:.:.:.:.:.	0/0:1:0:1,.:0,.:1,.:.:.	./.:.:.:.:.:.:.:.	./.:.:.:.:.:.:.:.
I	1154803	.	T	G	999	.	MQ0F=0;MQ=60;MQSB=1;SGB=-0.379885;RPB=1;MQB=1;BQB=1;ICB=1;HOB=0.5;VDB=0.0575781;DP=597;DP4=190,161,19,46;AD=2,1;AN=2;AC=0	GT:DP:SP:ADF:ADR:AD:PL:HP	0/0:1:0:1,.:0,.:1,.:.:.	./.:.:.:.:.:.:.:.	./.:.:.:.:.:.:.:.	./.:.:.:.:.:.:.:.
I	1154885	.	A	C,G	999	.	MQ0F=0;MQ=60;SGB=-0.379885;RPB=1;MQB=1;MQSB=1;BQB=1;ICB=1;HOB=0.5;VDB=0.0058656;DP=260;DP4=38,187,9,13;AD=1,1,1;AN=2;AC=0,0	GT:DP:SP:ADF:ADR:AD:PL:HP	./.:.:.:.:.:.:.:.	0/0:1:0:0,.,.:1,.,.:1,.,.:.:.	./.:.:.:.:.:.:.:.	./.:.:.:.:.:.:.:.
I	1154918	.	A	G	999	.	MQ0F=0;MQ=60;SGB=-0.379885;ICB=1;HOB=0.5;MQSB=1;VDB=0.66;RPB=1;MQB=1;BQB=1;DP=140;DP4=26,78,7,8;AD=1,1;AN=2;AC=0	GT:DP:SP:ADF:ADR:AD:PL:HP	./.:.:.:.:.:.:.:.	0/0:1:0:0,.:1,.:1,.:.:.	./.:.:.:.:.:.:.:.	./.:.:.:.:.:.:.:.
I	1154971	.	A	C	999	.	MQ0F=0;MQ=60;SGB=-0.379885;ICB=1;HOB=0.5;MQSB=1;VDB=0.36;RPB=1;MQB=1;BQB=1;DP=109;DP4=28,48,6,8;AD=1,1;AN=2;AC=0	GT:DP:SP:ADF:ADR:AD:PL:HP	./.:.:.:.:.:.:.:.	0/0:2:0:1,.:1,.:2,.:.:.	./.:.:.:.:.:.:.:.	./.:.:.:.:.:.:.:.
I	1155208	.	G	A	999	.	MQSB=1;MQ0F=0;MQ=60;SGB=-0.379885;RPB=1;MQB=1;BQB=1;ICB=1;HOB=0.5;VDB=0.1;DP=621;DP4=101,327,15,19;AD=0,1;AN=6;AC=0	GT:DP:SP:ADF:ADR:AD:PL:HP	0/0:2:0:0,.:1,.:1,.:.:.	0/0:2:0:2,.:0,.:2,.:.:.	0/0:1:0:0,.:0,.:0,.:.:.	./.:.:.:.:.:.:.:.
I	1155446	.	G	A	140	.	MQ0F=0;MQ=60;SGB=-0.379885;ICB=1;HOB=0.5;DP=42;DP4=15,15,2,2;AD=1,1;AN=2;AC=0	GT:DP:SP:ADF:ADR:AD:PL:HP	./.:.:.:.:.:.:.:.	0/0:1:0:0,.:1,.:1,.:.:.	./.:.:.:.:.:.:.:.	./.:.:.:.:.:.:.:.
I	1156845	.	G	A	131	.	MQ0F=0;MQ=60;MQSB=1;SGB=-0.379885;ICB=1;HOB=0.5;DP=38;DP4=10,10,7,3;AD=0,1;AN=2;AC=0	GT:DP:SP:ADF:ADR:AD:PL:HP	0/0:1:0:1,.:0,.:1,.:.:.	./.:.:.:.:.:.:.:.	./.:.:.:.:.:.:.:.	./.:.:.:.:.:.:.:.
I	1157239	.	A	T	90	.	MQ0F=0;MQ=60;SGB=-0.379885;ICB=1;HOB=0.5;DP=10;DP4=5,1,1,1;AD=1,1;AN=0;AC=0	GT:DP:SP:ADF:ADR:AD:PL:HP	./.:.:.:.:.:.:.:.	./.:.:.:.:.:.:.:.	./.:.:.:.:.:.:.:.	./.:.:.:.:.:.:.:.
I	1158457	.	T	G	144	.	MQ0F=0;MQ=60;SGB=-0.379885;ICB=1;HOB=0.5;VDB=0.26;MQSB=1;RPB=1;MQB=1;BQB=1;DP=88;DP4=55,9,14,2;AD=2,1;AN=4;AC=0	GT:DP:SP:ADF:ADR:AD:PL:HP	./.:.:.:.:.:.:.:.	0/0:1:0:0,.:1,.:1,.:.:.	./.:.:.:.:.:.:.:.	0/0:2:0:2,.:0,.:2,.:.:.
I	1159042	.	A	T	140	.	VDB=0.0221621;SGB=-0.511536;MQ0F=0;MQ=60;ICB=1;HOB=0.5;RPB=1;MQB=1;MQSB=1;BQB=1;DP=100;DP4=39,7,27,2;AD=0,2;AN=6;AC=2	GT:PL:DP:SP:ADF:ADR:AD:HP	0/0:.:1:0:1,.:0,.:1,.:.	0/0:.:1:0:1,.:0,.:1,.:.	./.:.:.:.:.:.:.:.	1/1:60,3,0:1:0:0,1:0,0:0,1:.
I	1159972	.	G	T	90	.	MQ0F=0;MQ=60;SGB=-0.379885;ICB=1;HOB=0.5;DP=24;DP4=12,4,2,1;AD=0,1;AN=0;AC=0	GT:DP:SP:ADF:ADR:AD:PL:HP	./.:.:.:.:.:.:.:.	./.:.:.:.:.:.:.:.	./.:.:.:.:.:.:.:.	./.:.:.:.:.:.:.:.
I	1160062	.	C	T	105	.	MQ0F=0;MQ=60;SGB=-0.379885;ICB=1;HOB=0.5;DP=32;DP4=11,11,2,1;AD=1,1;AN=0;AC=0	GT:DP:SP:ADF:ADR:AD:PL:HP	./.:.:.:.:.:.:.:.	./.:.:.:.:.:.:.:.	./.:.:.:.:.:.:.:.	./.:.:.:.:.:.:.:.
I	1160358	.	C	T	124	.	MQ0F=0;MQ=60;SGB=-0.379885;ICB=1;HOB=0.5;MQSB=1;DP=26;DP4=11,5,2,3;AD=1,1;AN=0;AC=0	GT:DP:SP:ADF:ADR:AD:PL:HP	./.:.:.:.:.:.:.:.	./.:.:.:.:.:.:.:.	./.:.:.:.:.:.:.:.	./.:.:.:.:.:.:.:.
I	1161816	.	T	A	999	.	MQ0F=0;MQ=60;SGB=-0.379885;ICB=1;HOB=0.5;MQSB=1;VDB=0.02;DP=72;DP4=26,25,6,5;AD=2,1;AN=2;AC=0	GT:DP:SP:ADF:ADR:AD:PL:HP	./.:.:.:.:.:.:.:.	./.:.:.:.:.:.:.:.	0/0:1:0:1,.:0,.:1,.:.:.	./.:.:.:.:.:.:.:.
I	1161979	.	T	G	124	.	MQ0F=0;MQ=60;SGB=-0.379885;ICB=1;HOB=0.5;RPB=1;MQB=1;MQSB=1;BQB=1;VDB=0.02;DP=36;DP4=8,19,2,5;AD=1,2;AN=2;AC=0	GT:DP:SP:ADF:ADR:AD:PL:HP	./.:.:.:.:.:.:.:.	./.:.:.:.:.:.:.:.	0/0:1:0:0,.:1,.:1,.:.:.	./.:.:.:.:.:.:.:.
I	1161993	.	A	C	112	.	MQ0F=0;MQ=60;MQSB=1;SGB=-0.379885;ICB=1;HOB=0.5;RPB=1;MQB=1;BQB=1;VDB=0.02;DP=36;DP4=6,24,0,5;AD=1,2;AN=2;AC=0	GT:DP:SP:ADF:ADR:AD:PL:HP	./.:.:.:.:.:.:.:.	./.:.:.:.:.:.:.:.	0/0:1:0:0,.:1,.:1,.:.:.	./.:.:.:.:.:.:.:.
I	1162555	.	T	A,C	105	.	MQ0F=0;MQ=60;SGB=-0.379885;ICB=1;HOB=0.5;RPB=1;MQB=1;BQB=1;DP=37;DP4=5,10,2,12;AD=0,1,1;AN=2;AC=0,0	GT:DP:SP:ADF:ADR:AD:PL:HP	./.:.:.:.:.:.:.:.	0/0:1:0:0,.,.:1,.,.:1,.,.:.:.	./.:.:.:.:.:.:.:.	./.:.:.:.:.:.:.:.
I	1162561	.	T	C	105	.	MQ0F=0;MQ=60;SGB=-0.379885;ICB=1;HOB=0.5;DP=24;DP4=8,10,1,2;AD=1,1;AN=2;AC=0	GT:DP:SP:ADF:ADR:AD:PL:HP	./.:.:.:.:.:.:.:.	0/0:1:0:0,.:1,.:1,.:.:.	./.:.:.:.:.:.:.:.	./.:.:.:.:.:.:.:.
I	1162902	.	A	T	105	.	MQ0F=0;MQ=60;SGB=-0.379885;ICB=1;HOB=0.5;DP=25;DP4=7,5,3,2;AD=0,1;AN=2;AC=0	GT:DP:SP:ADF:ADR:AD:PL:HP	./.:.:.:.:.:.:.:.	./.:.:.:.:.:.:.:.	0/0:1:0:1,.:0,.:1,.:.:.	./.:.:.:.:.:.:.:.
I	1163261	.	A	T	999	.	SGB=-0.379885;MQ0F=0;MQ=60;ICB=1;HOB=0.5;RPB=1;MQB=1;BQB=1;VDB=0.02;DP=64;DP4=39,6,7,0;AD=1,2;AN=0;AC=0	GT:PL:DP:SP:ADF:ADR:AD:HP	./.:.:.:.:.:.:.:.	./.:.:.:.:.:.:.:.	./.:.:.:.:.:.:.:.	./.:.:.:.:.:.:.:.
I	1163360	.	G	A	999	.	MQ0F=0;MQ=60;SGB=-0.379885;ICB=1;HOB=0.5;MQSB=1;RPB=1;MQB=1;BQB=1;VDB=0.7;DP=113;DP4=53,18,12,0;AD=1,1;AN=0;AC=0	GT:DP:SP:ADF:ADR:AD:PL:HP	./.:.:.:.:.:.:.:.	./.:.:.:.:.:.:.:.	./.:.:.:.:.:.:.:.	./.:.:.:.:.:.:.:.
I	1163458	.	T	C	140	.	MQ0F=0;MQ=60;SGB=-0.379885;MQSB=1;ICB=1;HOB=0.5;RPB=1;MQB=1;BQB=1;DP=84;DP4=24,16,10,2;AD=1,1;AN=0;AC=0	GT:DP:SP:ADF:ADR:AD:PL:HP	./.:.:.:.:.:.:.:.	./.:.:.:.:.:.:.:.	./.:.:.:.:.:.:.:.	./.:.:.:.:.:.:.:.
I	1163983	.	T	A	150	.	SGB=-0.379885;MQ0F=0;MQ=60;ICB=1;HOB=0.5;MQSB=1;DP=124;DP4=52,18,8,1;AD=0,1;AN=2;AC=0	GT:PL:DP:SP:ADF:ADR:AD:HP	0/0:.:1:0:1,.:0,.:1,.:.	./.:.:.:.:.:.:.:.	./.:.:.:.:.:.:.:.	./.:.:.:.:.:.:.:.
I	1164017	.	A	T	150	.	MQ0F=0;MQ=60;SGB=-0.379885;ICB=1;HOB=0.5;MQSB=1;DP=90;DP4=37,7,8,0;AD=0,1;AN=2;AC=2	GT:DP:SP:ADF:ADR:AD:PL:HP	1/1:1:0:0,1:0,0:0,1:60,3,0:.	./.:.:.:.:.:.:.:.	./.:.:.:.:.:.:.:.	./.:.:.:.:.:.:.:.
I	1164018	.	A	T	150	.	MQ0F=0;MQ=60;SGB=-0.379885;ICB=1;HOB=0.5;MQSB=1;DP=90;DP4=37,7,8,0;AD=0,1;AN=2;AC=2	GT:DP:SP:ADF:ADR:AD:PL:HP	1/1:1:0:0,1:0,0:0,1:60,3,0:.	./.:.:.:.:.:.:.:.	./.:.:.:.:.:.:.:.	./.:.:.:.:.:.:.:.
I	1164019	.	A	T,G	150	.	MQ0F=0;MQ=60;SGB=-0.379885;ICB=1;HOB=0.5;MQSB=1;RPB=1;MQB=1;BQB=1;DP=89;DP4=35,7,9,0;AD=0,1,1;AN=2;AC=2,0	GT:DP:SP:ADF:ADR:AD:PL:HP	1/1:1:0:0,1,.:0,0,.:0,1,.:60,3,0,.,.,.:.	./.:.:.:.:.:.:.:.	./.:.:.:.:.:.:.:.	./.:.:.:.:.:.:.:.
I	1164020	.	A	T,G	150	.	MQ0F=0;MQ=60;SGB=-0.379885;ICB=1;HOB=0.5;MQSB=1;DP=89;DP4=36,6,8,1;AD=0,1,1;AN=2;AC=2,0	GT:DP:SP:ADF:ADR:AD:PL:HP	1/1:1:0:0,1,.:0,0,.:0,1,.:60,3,0,.,.,.:.	./.:.:.:.:.:.:.:.	./.:.:.:.:.:.:.:.	./.:.:.:.:.:.:.:.
I	1164021	.	A	T	150	.	MQ0F=0;MQ=60;SGB=-0.379885;ICB=1;HOB=0.5;MQSB=1;DP=89;DP4=39,7,8,0;AD=0,1;AN=2;AC=2	GT:DP:SP:ADF:ADR:AD:PL:HP	1/1:1:0:0,1:0,0:0,1:60,3,0:.	./.:.:.:.:.:.:.:.	./.:.:.:.:.:.:.:.	./.:.:.:.:.:.:.:.
I	1164147	.	A	T	999	.	MQ0F=0;MQ=60;SGB=-0.379885;ICB=1;HOB=0.5;RPB=1;MQB=1;BQB=1;DP=32;DP4=9,8,3,1;AD=1,1;AN=2;AC=0	GT:DP:SP:ADF:ADR:AD:PL:HP	./.:.:.:.:.:.:.:.	./.:.:.:.:.:.:.:.	./.:.:.:.:.:.:.:.	0/0:1:0:1,.:0,.:1,.:.:.
I	1164255	.	A	C	999	.	MQ0F=0;MQ=60;MQSB=1;SGB=-0.379885;ICB=1;HOB=0.5;VDB=0.52;DP=57;DP4=12,12,5,15;AD=1,1;AN=0;AC=0	GT:DP:SP:ADF:ADR:AD:PL:HP	./.:.:.:.:.:.:.:.	./.:.:.:.:.:.:.:.	./.:.:.:.:.:.:.:.	./.:.:.:.:.:.:.:.
I	1164256	.	A	G	999	.	MQ0F=0;MQ=60;MQSB=1;SGB=-0.379885;ICB=1;HOB=0.5;VDB=0.5;DP=57;DP4=12,12,6,15;AD=1,2;AN=0;AC=0	GT:DP:SP:ADF:ADR:AD:PL:HP	./.:.:.:.:.:.:.:.	./.:.:.:.:.:.:.:.	./.:.:.:.:.:.:.:.	./.:.:.:.:.:.:.:.
I	1165105	.	T	A	127	.	MQ0F=0;MQ=31;SGB=-0.379885;RPB=1;MQB=1;MQSB=1;BQB=1;ICB=1;HOB=0.5;VDB=0.0532881;DP=41;DP4=10,11,1,7;AD=0,1;AN=2;AC=0	GT:DP:SP:ADF:ADR:AD:PL:HP	./.:.:.:.:.:.:.:.	0/0:1:0:1,.:0,.:1,.:.:.	./.:.:.:.:.:.:.:.	./.:.:.:.:.:.:.:.
I	1165225	.	G	A	999	.	MQ0F=0;MQ=60;SGB=-0.379885;ICB=1;HOB=0.5;VDB=0.02;DP=65;DP4=21,19,2,5;AD=0,1;AN=2;AC=0	GT:DP:SP:ADF:ADR:AD:PL:HP	./.:.:.:.:.:.:.:.	0/0:2:0:2,.:0,.:2,.:.:.	./.:.:.:.:.:.:.:.	./.:.:.:.:.:.:.:.
I	1165831	.	C	G	131	.	MQ0F=0;MQ=60;SGB=-0.379885;ICB=1;HOB=0.5;MQSB=1;DP=45;DP4=17,14,1,2;AD=1,1;AN=0;AC=0	GT:DP:SP:ADF:ADR:AD:PL:HP	./.:.:.:.:.:.:.:.	./.:.:.:.:.:.:.:.	./.:.:.:.:.:.:.:.	./.:.:.:.:.:.:.:.
I	1166357	.	A	G	105	.	MQ0F=0;MQ=60;SGB=-0.379885;ICB=1;HOB=0.5;DP=34;DP4=13,12,0,1;AD=1,1;AN=2;AC=0	GT:DP:SP:ADF:ADR:AD:PL:HP	./.:.:.:.:.:.:.:.	./.:.:.:.:.:.:.:.	0/0:1:0:0,.:1,.:1,.:.:.	./.:.:.:.:.:.:.:.
I	1166365	.	G	C	105	.	MQ0F=0;MQ=60;SGB=-0.379885;ICB=1;HOB=0.5;DP=32;DP4=13,10,0,1;AD=1,1;AN=2;AC=0	GT:DP:SP:ADF:ADR:AD:PL:HP	./.:.:.:.:.:.:.:.	./.:.:.:.:.:.:.:.	0/0:1:0:0,.:1,.:1,.:.:.	./.:.:.:.:.:.:.:.
I	1166680	.	T	.	71	.	MQ0F=0;MQ=60;DP=3;DP4=2,1,0,0;AD=1;AN=0	GT:DP:SP:ADF:ADR:AD	./.:.:.:.:.:.	./.:.:.:.:.:.	./.:.:.:.:.:.	./.:.:.:.:.:.
I	1166700	.	C	.	71	.	MQ0F=0;MQ=60;DP=3;DP4=2,1,0,0;AD=1;AN=0	GT:DP:SP:ADF:ADR:AD	./.:.:.:.:.:.	./.:.:.:.:.:.	./.:.:.:.:.:.	./.:.:.:.:.:.
I	1166886	.	T	.	71	.	MQ0F=0;MQ=60;DP=2;DP4=1,1,0,0;AD=1;AN=0	GT:DP:SP:ADF:ADR:AD	./.:.:.:.:.:.	./.:.:.:.:.:.	./.:.:.:.:.:.	./.:.:.:.:.:.
I	1167519	.	T	G	90	.	MQ0F=0;MQ=60;SGB=-0.379885;ICB=1;HOB=0.5;VDB=0.72;DP=20;DP4=9,0,4,3;AD=0,2;AN=0;AC=0	GT:DP:SP:ADF:ADR:AD:PL:HP	./.:.:.:.:.:.:.:.	./.:.:.:.:.:.:.:.	./.:.:.:.:.:.:.:.	./.:.:.:.:.:.:.:.
I	1168717	.	T	A	132	.	MQ0F=0;MQ=60;VDB=0.22;SGB=-0.453602;MQSB=1;ICB=1;HOB=0.5;DP=56;DP4=25,12,4,3;AD=1,1;AN=2;AC=0	GT:DP:SP:ADF:ADR:AD:PL:HP	./.:.:.:.:.:.:.:.	0/0:1:0:1,.:0,.:1,.:.:.	./.:.:.:.:.:.:.:.	./.:.:.:.:.:.:.:.
I	1168753	.	G	T	999	.	MQ0F=0;MQ=60;VDB=0.22;SGB=-0.453602;MQSB=1;ICB=1;HOB=0.5;DP=58;DP4=8,31,4,5;AD=1,1;AN=0;AC=0	GT:DP:SP:ADF:ADR:AD:PL:HP	./.:.:.:.:.:.:.:.	./.:.:.:.:.:.:.:.	./.:.:.:.:.:.:.:.	./.:.:.:.:.:.:.:.
I	1169002	.	T	G	90	.	MQ0F=0;MQ=60;VDB=0.02;SGB=-0.453602;ICB=1;HOB=0.5;DP=48;DP4=17,6,2,8;AD=0,1;AN=2;AC=0	GT:DP:SP:ADF:ADR:AD:PL:HP	./.:.:.:.:.:.:.:.	./.:.:.:.:.:.:.:.	./.:.:.:.:.:.:.:.	0/0:1:0:1,.:0,.:1,.:.:.
I	1169009	.	T	C	90	.	MQ0F=0;MQ=60;VDB=0.02;SGB=-0.453602;ICB=1;HOB=0.5;DP=46;DP4=15,7,2,8;AD=0,1;AN=2;AC=0	GT:DP:SP:ADF:ADR:AD:PL:HP	./.:.:.:.:.:.:.:.	./.:.:.:.:.:.:.:.	./.:.:.:.:.:.:.:.	0/0:1:0:1,.:0,.:1,.:.:.
I	1169092	.	T	G	124	.	MQ0F=0;MQ=60;VDB=0.0058656;SGB=-0.556411;ICB=1;HOB=0.5;DP=23;DP4=7,7,4,2;AD=1,1;AN=0;AC=0	GT:DP:SP:ADF:ADR:AD:PL:HP	./.:.:.:.:.:.:.:.	./.:.:.:.:.:.:.:.	./.:.:.:.:.:.:.:.	./.:.:.:.:.:.:.:.
I	1169807	.	T	A	105	.	MQ0F=0;MQ=.;SGB=-0.379885;DP=19;DP4=8,2,3,0;AD=1,1;AN=0;AC=0	GT:DP:SP:ADF:ADR:AD:PL	./.:.:.:.:.:.:.	./.:.:.:.:.:.:.	./.:.:.:.:.:.:.	./.:.:.:.:.:.:.
I	1169894	.	T	G	999	.	MQ0F=0;MQ=60;SGB=-0.379885;ICB=1;HOB=0.5;VDB=2.76634e-22;DP=68;DP4=13,0,2,41;AD=1,1;AN=0;AC=0	GT:DP:SP:ADF:ADR:AD:PL:HP	./.:.:.:.:.:.:.:.	./.:.:.:.:.:.:.:.	./.:.:.:.:.:.:.:.	./.:.:.:.:.:.:.:.
I	1169917	.	C	G	90	.	MQ0F=0;MQ=60;SGB=-0.379885;ICB=1;HOB=0.5;DP=13;DP4=6,0,2,0;AD=1,1;AN=0;AC=0	GT:DP:SP:ADF:ADR:AD:PL:HP	./.:.:.:.:.:.:.:.	./.:.:.:.:.:.:.:.	./.:.:.:.:.:.:.:.	./.:.:.:.:.:.:.:.
I	1169919	.	G	A	999	.	MQ0F=0;MQ=60;SGB=-0.379885;ICB=1;HOB=0.5;DP=34;DP4=6,21,2,0;AD=1,1;AN=0;AC=0	GT:DP:SP:ADF:ADR:AD:PL:HP	./.:.:.:.:.:.:.:.	./.:.:.:.:.:.:.:.	./.:.:.:.:.:.:.:.	./.:.:.:.:.:.:.:.
I	1170140	.	T	.	999	.	MQ0F=0;MQ=60;SGB=-0.379885;MQSB=1;DP=25;DP4=12,10,1,0;AD=1;AN=0	GT:DP:SP:ADF:ADR:AD	./.:.:.:.:.:.	./.:.:.:.:.:.	./.:.:.:.:.:.	./.:.:.:.:.:.
I	1170198	.	A	C	90	.	MQ0F=0;MQ=60;VDB=0.86;SGB=-0.453602;MQSB=1;ICB=1;HOB=0.5;DP=11;DP4=2,2,2,3;AD=1,1;AN=0;AC=0	GT:DP:SP:ADF:ADR:AD:PL:HP	./.:.:.:.:.:.:.:.	./.:.:.:.:.:.:.:.	./.:.:.:.:.:.:.:.	./.:.:.:.:.:.:.:.
I	1170200	.	C	A	90	.	MQ0F=0;MQ=60;VDB=0.86;SGB=-0.453602;MQSB=1;ICB=1;HOB=0.5;DP=11;DP4=2,2,2,3;AD=1,1;AN=0;AC=0	GT:DP:SP:ADF:ADR:AD:PL:HP	./.:.:.:.:.:.:.:.	./.:.:.:.:.:.:.:.	./.:.:.:.:.:.:.:.	./.:.:.:.:.:.:.:.
I	1170201	.	T	G	90	.	MQ0F=0;MQ=60;VDB=0.86;SGB=-0.453602;MQSB=1;DP=11;DP4=2,2,2,3;AD=1,2;AN=0;AC=0	GT:DP:SP:ADF:ADR:AD:PL	./.:.:.:.:.:.:.	./.:.:.:.:.:.:.	./.:.:.:.:.:.:.	./.:.:.:.:.:.:.
I	1170223	.	A	G	90	.	MQ0F=0;MQ=60;VDB=0.92;SGB=-0.453602;MQSB=1;ICB=1;HOB=0.5;DP=12;DP4=3,1,2,3;AD=1,1;AN=0;AC=0	GT:DP:SP:ADF:ADR:AD:PL:HP	./.:.:.:.:.:.:.:.	./.:.:.:.:.:.:.:.	./.:.:.:.:.:.:.:.	./.:.:.:.:.:.:.:.
I	1170239	.	G	A	83	.	MQ0F=0;MQ=60;VDB=0.02;SGB=-0.453602;MQSB=1;ICB=1;HOB=0.5;DP=9;DP4=1,2,1,4;AD=1,1;AN=0;AC=0	GT:DP:SP:ADF:ADR:AD:PL:HP	./.:.:.:.:.:.:.:.	./.:.:.:.:.:.:.:.	./.:.:.:.:.:.:.:.	./.:.:.:.:.:.:.:.
I	1170248	.	A	.	74	.	MQ0F=0;MQ=.;SGB=-0.379885;DP=9;DP4=1,1,1,0;AD=1;AN=0	GT:DP:SP:ADF:ADR:AD	./.:.:.:.:.:.	./.:.:.:.:.:.	./.:.:.:.:.:.	./.:.:.:.:.:.
I	1170334	.	G	C	71	.	VDB=0.02;SGB=-0.453602;MQ0F=0;MQ=60;ICB=1;HOB=0.5;DP=4;DP4=0,1,0,3;AD=1,1;AN=0;AC=0	GT:PL:DP:SP:ADF:ADR:AD:HP	./.:.:.:.:.:.:.:.	./.:.:.:.:.:.:.:.	./.:.:.:.:.:.:.:.	./.:.:.:.:.:.:.:.
I	1170417	.	A	.	71	.	MQ0F=0;MQ=60;DP=1;DP4=0,1,0,0;AD=1;AN=0	GT:DP:SP:ADF:ADR:AD	./.:.:.:.:.:.	./.:.:.:.:.:.	./.:.:.:.:.:.	./.:.:.:.:.:.
I	1170455	.	G	C	62	.	SGB=-0.379885;MQ0F=0;ICB=1;HOB=0.5;MQ=60;DP=3;DP4=1,0,2,0;AD=1,1;AN=0;AC=0	GT:PL:DP:SP:ADF:ADR:AD:HP	./.:.:.:.:.:.:.:.	./.:.:.:.:.:.:.:.	./.:.:.:.:.:.:.:.	./.:.:.:.:.:.:.:.
I	1170477	.	A	T	71	.	SGB=-0.379885;MQ0F=0;ICB=1;HOB=0.5;MQ=60;DP=3;DP4=1,0,2,0;AD=1,1;AN=0;AC=0	GT:PL:DP:SP:ADF:ADR:AD:HP	./.:.:.:.:.:.:.:.	./.:.:.:.:.:.:.:.	./.:.:.:.:.:.:.:.	./.:.:.:.:.:.:.:.
I	1170573	.	A	.	71	.	MQ0F=0;MQ=.;DP=2;DP4=1,0,0,0;AD=1;AN=0	GT:DP:SP:ADF:ADR:AD	./.:.:.:.:.:.	./.:.:.:.:.:.	./.:.:.:.:.:.	./.:.:.:.:.:.
I	1170581	.	C	.	71	.	MQ0F=0;MQ=60;DP=1;DP4=1,0,0,0;AD=1;AN=0	GT:DP:SP:ADF:ADR:AD	./.:.:.:.:.:.	./.:.:.:.:.:.	./.:.:.:.:.:.	./.:.:.:.:.:.
I	1170622	.	A	T	90	.	MQ0F=0;MQ=.;SGB=-0.379885;ICB=1;HOB=0.5;DP=7;DP4=1,0,1,2;AD=0,1;AN=0;AC=0	GT:DP:SP:ADF:ADR:AD:PL:HP	./.:.:.:.:.:.:.:.	./.:.:.:.:.:.:.:.	./.:.:.:.:.:.:.:.	./.:.:.:.:.:.:.:.
I	1170623	.	A	T	90	.	MQ0F=0;MQ=.;SGB=-0.379885;ICB=1;HOB=0.5;DP=9;DP4=1,0,1,2;AD=0,1;AN=0;AC=0	GT:DP:SP:ADF:ADR:AD:PL:HP	./.:.:.:.:.:.:.:.	./.:.:.:.:.:.:.:.	./.:.:.:.:.:.:.:.	./.:.:.:.:.:.:.:.
I	1170624	.	A	T	90	.	MQ0F=0;MQ=.;SGB=-0.379885;ICB=1;HOB=0.5;DP=9;DP4=1,0,1,2;AD=0,1;AN=0;AC=0	GT:DP:SP:ADF:ADR:AD:PL:HP	./.:.:.:.:.:.:.:.	./.:.:.:.:.:.:.:.	./.:.:.:.:.:.:.:.	./.:.:.:.:.:.:.:.
I	1170636	.	A	G	90	.	MQ0F=0;MQ=60;SGB=-0.379885;ICB=1;HOB=0.5;DP=9;DP4=2,1,1,2;AD=1,1;AN=0;AC=0	GT:DP:SP:ADF:ADR:AD:PL:HP	./.:.:.:.:.:.:.:.	./.:.:.:.:.:.:.:.	./.:.:.:.:.:.:.:.	./.:.:.:.:.:.:.:.
I	1170682	.	T	A	90	.	MQ0F=0;MQ=60;SGB=-0.379885;ICB=1;HOB=0.5;DP=12;DP4=4,1,2,2;AD=1,1;AN=0;AC=0	GT:DP:SP:ADF:ADR:AD:PL:HP	./.:.:.:.:.:.:.:.	./.:.:.:.:.:.:.:.	./.:.:.:.:.:.:.:.	./.:.:.:.:.:.:.:.
I	1171014	.	A	T	105	.	MQ0F=0;MQ=60;SGB=-0.379885;ICB=1;HOB=0.5;DP=19;DP4=2,14,0,2;AD=1,1;AN=0;AC=0	GT:DP:SP:ADF:ADR:AD:PL:HP	./.:.:.:.:.:.:.:.	./.:.:.:.:.:.:.:.	./.:.:.:.:.:.:.:.	./.:.:.:.:.:.:.:.
I	1171021	.	A	G	112	.	MQ0F=0;MQ=60;SGB=-0.379885;ICB=1;HOB=0.5;MQSB=1;DP=21;DP4=4,14,0,2;AD=1,1;AN=2;AC=0	GT:DP:SP:ADF:ADR:AD:PL:HP	./.:.:.:.:.:.:.:.	./.:.:.:.:.:.:.:.	0/0:1:0:1,.:0,.:1,.:.:.	./.:.:.:.:.:.:.:.
I	1171067	.	A	G	140	.	MQ0F=0;MQ=60;SGB=-0.379885;ICB=1;HOB=0.5;MQSB=1;DP=84;DP4=44,10,0,2;AD=1,1;AN=2;AC=0	GT:DP:SP:ADF:ADR:AD:PL:HP	./.:.:.:.:.:.:.:.	./.:.:.:.:.:.:.:.	0/0:1:0:1,.:0,.:1,.:.:.	./.:.:.:.:.:.:.:.
I	1171251	.	G	C	144	.	MQ0F=0;MQ=60;SGB=-0.379885;MQSB=1;RPB=1;MQB=1;BQB=1;ICB=1;HOB=0.5;DP=51;DP4=29,7,4,0;AD=1,1;AN=0;AC=0	GT:DP:SP:ADF:ADR:AD:PL:HP	./.:.:.:.:.:.:.:.	./.:.:.:.:.:.:.:.	./.:.:.:.:.:.:.:.	./.:.:.:.:.:.:.:.
I	1171261	.	T	A	999	.	MQ0F=0;MQ=60;MQSB=1;SGB=-0.379885;DP=54;DP4=28,7,1,0;AD=1,1;AN=0;AC=0	GT:DP:SP:ADF:ADR:AD:PL	./.:.:.:.:.:.:.	./.:.:.:.:.:.:.	./.:.:.:.:.:.:.	./.:.:.:.:.:.:.
I	1171817	.	C	T	71	.	SGB=-0.379885;MQ0F=0;MQ=40;ICB=1;HOB=0.5;DP=17;DP4=7,1,2,3;AD=0,1;AN=0;AC=0	GT:DP:SP:ADF:ADR:AD:PL:HP	./.:.:.:.:.:.:.:.	./.:.:.:.:.:.:.:.	./.:.:.:.:.:.:.:.	./.:.:.:.:.:.:.:.
I	1172583	.	G	A	90	.	MQ0F=0;MQ=60;VDB=0.02;SGB=-0.453602;DP=23;DP4=14,1,2,0;AD=1,2;AN=2;AC=0	GT:DP:SP:ADF:ADR:AD:PL	./.:.:.:.:.:.:.	./.:.:.:.:.:.:.	./.:.:.:.:.:.:.	0/0:1:0:1,.:0,.:1,.:.
I	1172682	.	T	G	999	.	MQ0F=0;MQ=60;VDB=0.02;SGB=-0.453602;DP=39;DP4=17,6,2,0;AD=1,2;AN=2;AC=0	GT:DP:SP:ADF:ADR:AD:PL	./.:.:.:.:.:.:.	./.:.:.:.:.:.:.	./.:.:.:.:.:.:.	0/0:1:0:0,.:1,.:1,.:.
I	1172688	.	T	C	999	.	MQ0F=0;MQ=60;VDB=0.02;SGB=-0.453602;DP=39;DP4=18,7,2,0;AD=1,2;AN=2;AC=0	GT:DP:SP:ADF:ADR:AD:PL	./.:.:.:.:.:.:.	./.:.:.:.:.:.:.	./.:.:.:.:.:.:.	0/0:1:0:0,.:1,.:1,.:.
I	1172742	.	A	C	143	.	MQ0F=0;MQ=60;SGB=-0.379885;MQSB=1;ICB=1;HOB=0.5;VDB=0.459448;DP=42;DP4=4,11,12,2;AD=0,4;AN=0;AC=0	GT:DP:SP:ADF:ADR:AD:PL:HP	./.:.:.:.:.:.:.:.	./.:.:.:.:.:.:.:.	./.:.:.:.:.:.:.:.	./.:.:.:.:.:.:.:.
I	1172743	.	A	C	143	.	MQ0F=0;MQ=60;SGB=-0.379885;MQSB=1;ICB=1;HOB=0.5;VDB=0.459448;DP=42;DP4=4,11,12,2;AD=0,4;AN=0;AC=0	GT:DP:SP:ADF:ADR:AD:PL:HP	./.:.:.:.:.:.:.:.	./.:.:.:.:.:.:.:.	./.:.:.:.:.:.:.:.	./.:.:.:.:.:.:.:.
I	1172957	.	G	A	91	.	SGB=-0.379885;MQ0F=0;ICB=1;HOB=0.5;MQ=40;RPB=1;MQB=1;MQSB=1;BQB=1;VDB=0.0976487;DP=25;DP4=5,5,5,5;AD=0,4;AN=0;AC=0	GT:PL:DP:SP:ADF:ADR:AD:HP	./.:.:.:.:.:.:.:.	./.:.:.:.:.:.:.:.	./.:.:.:.:.:.:.:.	./.:.:.:.:.:.:.:.
I	1173625	.	A	T	90	.	MQ0F=0;MQ=60;SGB=-0.379885;ICB=1;HOB=0.5;DP=10;DP4=4,3,1,0;AD=1,1;AN=0;AC=0	GT:DP:SP:ADF:ADR:AD:PL:HP	./.:.:.:.:.:.:.:.	./.:.:.:.:.:.:.:.	./.:.:.:.:.:.:.:.	./.:.:.:.:.:.:.:.
I	1173655	.	C	T	71	.	MQ0F=0;MQ=60;SGB=-0.379885;ICB=1;HOB=0.5;DP=5;DP4=1,3,1,0;AD=1,1;AN=0;AC=0	GT:DP:SP:ADF:ADR:AD:PL:HP	./.:.:.:.:.:.:.:.	./.:.:.:.:.:.:.:.	./.:.:.:.:.:.:.:.	./.:.:.:.:.:.:.:.
I	1173680	.	T	C	71	.	MQ0F=0;MQ=60;SGB=-0.379885;ICB=1;HOB=0.5;DP=8;DP4=1,4,1,0;AD=1,1;AN=0;AC=0	GT:DP:SP:ADF:ADR:AD:PL:HP	./.:.:.:.:.:.:.:.	./.:.:.:.:.:.:.:.	./.:.:.:.:.:.:.:.	./.:.:.:.:.:.:.:.
I	1174023	.	T	C	131	.	MQ0F=0;MQ=60;SGB=-0.379885;ICB=1;HOB=0.5;MQSB=1;DP=17;DP4=6,4,2,1;AD=2,1;AN=0;AC=0	GT:DP:SP:ADF:ADR:AD:PL:HP	./.:.:.:.:.:.:.:.	./.:.:.:.:.:.:.:.	./.:.:.:.:.:.:.:.	./.:.:.:.:.:.:.:.
I	1174187	.	A	T	71	.	MQ0F=0;MQ=60;SGB=-0.379885;ICB=1;HOB=0.5;DP=6;DP4=3,1,1,1;AD=0,1;AN=0;AC=0	GT:DP:SP:ADF:ADR:AD:PL:HP	./.:.:.:.:.:.:.:.	./.:.:.:.:.:.:.:.	./.:.:.:.:.:.:.:.	./.:.:.:.:.:.:.:.
I	1174286	.	A	G	90	.	SGB=-0.379885;MQ0F=0;ICB=1;HOB=0.5;MQ=60;DP=10;DP4=2,4,0,2;AD=0,1;AN=0;AC=0	GT:PL:DP:SP:ADF:ADR:AD:HP	./.:.:.:.:.:.:.:.	./.:.:.:.:.:.:.:.	./.:.:.:.:.:.:.:.	./.:.:.:.:.:.:.:.
I	1174689	.	T	C	117	.	MQ0F=0;MQ=60;MQSB=1;SGB=-0.379885;ICB=1;HOB=0.5;DP=37;DP4=26,3,2,1;AD=4,1;AN=0;AC=0	GT:DP:SP:ADF:ADR:AD:PL:HP	./.:.:.:.:.:.:.:.	./.:.:.:.:.:.:.:.	./.:.:.:.:.:.:.:.	./.:.:.:.:.:.:.:.
I	1175040	.	A	C	131	.	MQ0F=0;MQ=60;SGB=-0.379885;ICB=1;HOB=0.5;MQSB=1;DP=31;DP4=16,12,1,0;AD=1,1;AN=0;AC=0	GT:DP:SP:ADF:ADR:AD:PL:HP	./.:.:.:.:.:.:.:.	./.:.:.:.:.:.:.:.	./.:.:.:.:.:.:.:.	./.:.:.:.:.:.:.:.
I	1175077	.	A	G	124	.	SGB=-0.379885;MQ0F=0;MQ=60;ICB=1;HOB=0.5;RPB=1;MQB=1;MQSB=1;BQB=1;VDB=0.02;DP=32;DP4=14,0,6,8;AD=1,2;AN=0;AC=0	GT:DP:SP:ADF:ADR:AD:PL:HP	./.:.:.:.:.:.:.:.	./.:.:.:.:.:.:.:.	./.:.:.:.:.:.:.:.	./.:.:.:.:.:.:.:.
I	1175322	.	A	G	140	.	MQ0F=0;MQ=60;SGB=-0.379885;ICB=1;HOB=0.5;DP=14;DP4=6,5,0,1;AD=0,1;AN=0;AC=0	GT:DP:SP:ADF:ADR:AD:PL:HP	./.:.:.:.:.:.:.:.	./.:.:.:.:.:.:.:.	./.:.:.:.:.:.:.:.	./.:.:.:.:.:.:.:.
I	1175925	.	T	A	140	.	MQ0F=0;MQ=60;SGB=-0.379885;ICB=1;HOB=0.5;DP=18;DP4=7,4,2,1;AD=2,1;AN=0;AC=0	GT:DP:SP:ADF:ADR:AD:PL:HP	./.:.:.:.:.:.:.:.	./.:.:.:.:.:.:.:.	./.:.:.:.:.:.:.:.	./.:.:.:.:.:.:.:.
I	1175991	.	G	T	131	.	MQ0F=0;MQ=60;SGB=-0.379885;ICB=1;HOB=0.5;MQSB=1;DP=16;DP4=5,5,0,3;AD=2,1;AN=0;AC=0	GT:DP:SP:ADF:ADR:AD:PL:HP	./.:.:.:.:.:.:.:.	./.:.:.:.:.:.:.:.	./.:.:.:.:.:.:.:.	./.:.:.:.:.:.:.:.
I	1176008	.	T	C	90	.	MQ0F=0;MQ=60;SGB=-0.379885;ICB=1;HOB=0.5;DP=13;DP4=3,6,0,3;AD=1,1;AN=0;AC=0	GT:DP:SP:ADF:ADR:AD:PL:HP	./.:.:.:.:.:.:.:.	./.:.:.:.:.:.:.:.	./.:.:.:.:.:.:.:.	./.:.:.:.:.:.:.:.
I	1176253	.	C	.	90	.	MQ0F=0;MQ=60;DP=10;DP4=8,1,0,0;AD=1;AN=4	GT:DP:SP:ADF:ADR:AD	0/0:1:0:1:0:1	0/0:1:0:1:0:1	./.:.:.:.:.:.	./.:.:.:.:.:.
I	1177171	.	A	C	131	.	MQ0F=0;MQ=7;MQSB=1;SGB=-0.379885;RPB=1;MQB=1;BQB=1;ICB=1;HOB=0.5;DP=194;DP4=77,25,9,6;AD=1,1;AN=4;AC=0	GT:DP:SP:ADF:ADR:AD:PL:HP	0/0:1:0:1,.:0,.:1,.:.:.	./.:.:.:.:.:.:.:.	0/0:1:0:1,.:0,.:1,.:.:.	./.:.:.:.:.:.:.:.
I	1177172	.	G	A	131	.	MQ0F=0;MQ=7;MQSB=1;SGB=-0.379885;ICB=1;HOB=0.5;RPB=1;MQB=1;BQB=1;DP=199;DP4=85,26,3,5;AD=1,1;AN=4;AC=0	GT:DP:SP:ADF:ADR:AD:PL:HP	0/0:1:0:1,.:0,.:1,.:.:.	./.:.:.:.:.:.:.:.	0/0:1:0:1,.:0,.:1,.:.:.	./.:.:.:.:.:.:.:.
I	1177514	.	C	T	101	.	SGB=-0.379885;MQ0F=0;MQ=60;ICB=1;HOB=0.5;RPB=1;MQB=1;MQSB=1;BQB=1;DP=38;DP4=15,7,2,3;AD=0,1;AN=0;AC=0	GT:DP:SP:ADF:ADR:AD:PL:HP	./.:.:.:.:.:.:.:.	./.:.:.:.:.:.:.:.	./.:.:.:.:.:.:.:.	./.:.:.:.:.:.:.:.
I	1177574	.	C	T	105	.	MQ0F=0;MQ=60;SGB=-0.379885;ICB=1;HOB=0.5;DP=28;DP4=10,13,1,0;AD=0,1;AN=0;AC=0	GT:DP:SP:ADF:ADR:AD:PL:HP	./.:.:.:.:.:.:.:.	./.:.:.:.:.:.:.:.	./.:.:.:.:.:.:.:.	./.:.:.:.:.:.:.:.
I	1178132	.	G	A	140	.	MQ0F=0;MQ=60;SGB=-0.379885;ICB=1;HOB=0.5;DP=34;DP4=13,9,1,1;AD=1,1;AN=0;AC=0	GT:DP:SP:ADF:ADR:AD:PL:HP	./.:.:.:.:.:.:.:.	./.:.:.:.:.:.:.:.	./.:.:.:.:.:.:.:.	./.:.:.:.:.:.:.:.
I	1178645	.	T	G	90	.	MQ0F=0;MQ=60;SGB=-0.379885;DP=26;DP4=11,6,2,0;AD=1,1;AN=0;AC=0	GT:DP:SP:ADF:ADR:AD:PL	./.:.:.:.:.:.:.	./.:.:.:.:.:.:.	./.:.:.:.:.:.:.	./.:.:.:.:.:.:.
I	1179213	.	C	T	130	.	MQ0F=0;MQ=60;SGB=-0.379885;ICB=1;HOB=0.5;VDB=0.52;DP=35;DP4=15,4,5,0;AD=0,2;AN=2;AC=0	GT:DP:SP:ADF:ADR:AD:PL:HP	./.:.:.:.:.:.:.:.	./.:.:.:.:.:.:.:.	./.:.:.:.:.:.:.:.	0/0:1:0:1,.:0,.:1,.:.:.
I	1179415	.	T	A	71	.	MQ0F=0;MQ=.;SGB=-0.379885;ICB=1;HOB=0.5;DP=20;DP4=11,3,1,0;AD=1,1;AN=2;AC=2	GT:DP:SP:ADF:ADR:AD:PL:HP	./.:.:.:.:.:.:.:.	./.:.:.:.:.:.:.:.	./.:.:.:.:.:.:.:.	1/1:1:0:0,1:0,0:0,1:37,3,0:BB
I	1179424	.	T	.	90	.	SGB=-0.379885;MQ0F=0;MQ=60;DP=21;DP4=11,3,4,0;AD=1;AN=2	GT:DP:SP:ADF:ADR:AD	./.:.:.:.:.:.	./.:.:.:.:.:.	./.:.:.:.:.:.	0/0:1:0:0:0:0
I	1179517	.	C	T	131	.	SGB=-0.379885;MQ0F=0;ICB=1;HOB=0.5;MQ=60;VDB=0.00701511;MQSB=1;RPB=1;MQB=1;BQB=1;DP=34;DP4=7,9,9,4;AD=1,1;AN=2;AC=2	GT:PL:DP:SP:ADF:ADR:AD:HP	./.:.:.:.:.:.:.:.	./.:.:.:.:.:.:.:.	./.:.:.:.:.:.:.:.	1/1:41,3,0:1:0:0,0:0,1:0,1:BB
I	1179849	.	A	T	140	.	SGB=-0.379885;MQ0F=0;MQ=60;ICB=1;HOB=0.5;VDB=0.84;DP=50;DP4=19,5,11,2;AD=1,1;AN=0;AC=0	GT:PL:DP:SP:ADF:ADR:AD:HP	./.:.:.:.:.:.:.:.	./.:.:.:.:.:.:.:.	./.:.:.:.:.:.:.:.	./.:.:.:.:.:.:.:.
I	1179850	.	A	T	140	.	SGB=-0.379885;MQ0F=0;MQ=60;ICB=1;HOB=0.5;VDB=0.84;DP=52;DP4=21,6,11,2;AD=1,1;AN=0;AC=0	GT:PL:DP:SP:ADF:ADR:AD:HP	./.:.:.:.:.:.:.:.	./.:.:.:.:.:.:.:.	./.:.:.:.:.:.:.:.	./.:.:.:.:.:.:.:.
I	1179901	.	A	G	140	.	SGB=-0.379885;MQ0F=0;MQ=60;ICB=1;HOB=0.5;VDB=0.84;DP=43;DP4=18,2,8,4;AD=1,1;AN=0;AC=0	GT:PL:DP:SP:ADF:ADR:AD:HP	./.:.:.:.:.:.:.:.	./.:.:.:.:.:.:.:.	./.:.:.:.:.:.:.:.	./.:.:.:.:.:.:.:.
I	1179949	.	G	A	93	.	SGB=-0.379885;MQ0F=0;ICB=1;HOB=0.5;MQ=60;VDB=0.48;MQSB=1;DP=44;DP4=17,5,5,6;AD=1,1;AN=0;AC=0	GT:PL:DP:SP:ADF:ADR:AD:HP	./.:.:.:.:.:.:.:.	./.:.:.:.:.:.:.:.	./.:.:.:.:.:.:.:.	./.:.:.:.:.:.:.:.
I	1180231	.	G	C	105	.	MQ0F=0;MQ=60;SGB=-0.379885;ICB=1;HOB=0.5;VDB=0.1;DP=19;DP4=3,7,3,1;AD=0,2;AN=0;AC=0	GT:DP:SP:ADF:ADR:AD:PL:HP	./.:.:.:.:.:.:.:.	./.:.:.:.:.:.:.:.	./.:.:.:.:.:.:.:.	./.:.:.:.:.:.:.:.
I	1180491	.	T	A	112	.	MQ0F=0;MQ=60;SGB=-0.379885;ICB=1;HOB=0.5;MQSB=1;DP=27;DP4=15,2,3,0;AD=1,1;AN=0;AC=0	GT:DP:SP:ADF:ADR:AD:PL:HP	./.:.:.:.:.:.:.:.	./.:.:.:.:.:.:.:.	./.:.:.:.:.:.:.:.	./.:.:.:.:.:.:.:.
I	1180599	.	G	T	132	.	MQ0F=0;MQ=60;SGB=-0.379885;ICB=1;HOB=0.5;DP=30;DP4=14,7,2,0;AD=1,1;AN=0;AC=0	GT:DP:SP:ADF:ADR:AD:PL:HP	./.:.:.:.:.:.:.:.	./.:.:.:.:.:.:.:.	./.:.:.:.:.:.:.:.	./.:.:.:.:.:.:.:.
I	1180974	.	C	T	90	.	MQ0F=0;MQ=60;SGB=-0.379885;ICB=1;HOB=0.5;DP=21;DP4=6,10,1,1;AD=1,1;AN=2;AC=0	GT:DP:SP:ADF:ADR:AD:PL:HP	./.:.:.:.:.:.:.:.	0/0:1:0:0,.:1,.:1,.:.:.	./.:.:.:.:.:.:.:.	./.:.:.:.:.:.:.:.
I	1181780	.	G	T	999	.	MQ0F=0;MQ=60;SGB=-0.379885;RPB=1;MQB=1;BQB=1;ICB=1;HOB=0.5;MQSB=1;VDB=0.28;DP=113;DP4=33,14,14,6;AD=1,1;AN=0;AC=0	GT:DP:SP:ADF:ADR:AD:PL:HP	./.:.:.:.:.:.:.:.	./.:.:.:.:.:.:.:.	./.:.:.:.:.:.:.:.	./.:.:.:.:.:.:.:.
I	1181891	.	A	T	999	.	MQ0F=0;MQ=43;MQSB=1;VDB=0.02;SGB=-0.453602;RPB=1;MQB=1;BQB=1;ICB=1;HOB=0.5;DP=124;DP4=86,23,5,0;AD=1,2;AN=2;AC=0	GT:DP:SP:ADF:ADR:AD:PL:HP	./.:.:.:.:.:.:.:.	./.:.:.:.:.:.:.:.	./.:.:.:.:.:.:.:.	0/0:1:0:1,.:0,.:1,.:.:.
I	1182025	.	C	T	999	.	SGB=-0.379885;MQ0F=0;MQ=43;MQSB=1;RPB=1;MQB=1;BQB=1;ICB=1;HOB=0.5;VDB=0.354794;DP=162;DP4=52,35,13,7;AD=1,1;AN=2;AC=0	GT:PL:DP:SP:ADF:ADR:AD:HP	./.:.:.:.:.:.:.:.	./.:.:.:.:.:.:.:.	./.:.:.:.:.:.:.:.	0/0:.:1:0:1,.:0,.:1,.:.
I	1182045	.	A	T	999	.	SGB=-0.379885;MQ0F=0;ICB=1;HOB=0.5;MQ=60;MQSB=1;RPB=1;MQB=1;BQB=1;VDB=0.02;DP=103;DP4=16,60,0,13;AD=1,1;AN=2;AC=0	GT:PL:DP:SP:ADF:ADR:AD:HP	./.:.:.:.:.:.:.:.	./.:.:.:.:.:.:.:.	./.:.:.:.:.:.:.:.	0/0:.:1:0:0,.:1,.:1,.:.
I	1182046	.	A	T	999	.	SGB=-0.379885;MQ0F=0;ICB=1;HOB=0.5;MQ=60;MQSB=1;RPB=1;MQB=1;BQB=1;VDB=0.02;DP=105;DP4=16,60,0,13;AD=1,1;AN=2;AC=0	GT:PL:DP:SP:ADF:ADR:AD:HP	./.:.:.:.:.:.:.:.	./.:.:.:.:.:.:.:.	./.:.:.:.:.:.:.:.	0/0:.:1:0:0,.:1,.:1,.:.
I	1182089	.	C	A	108	.	SGB=-0.379885;MQ0F=0;ICB=1;HOB=0.5;MQ=60;MQSB=1;DP=62;DP4=9,39,0,8;AD=0,1;AN=4;AC=0	GT:PL:DP:SP:ADF:ADR:AD:HP	0/0:.:1:0:1,.:0,.:1,.:.	./.:.:.:.:.:.:.:.	./.:.:.:.:.:.:.:.	0/0:.:1:0:0,.:1,.:1,.:.
I	1182280	.	T	A	112	.	MQ0F=0;MQ=60;SGB=-0.379885;ICB=1;HOB=0.5;MQSB=1;DP=14;DP4=4,9,0,1;AD=1,1;AN=2;AC=0	GT:DP:SP:ADF:ADR:AD:PL:HP	./.:.:.:.:.:.:.:.	./.:.:.:.:.:.:.:.	./.:.:.:.:.:.:.:.	0/0:2:0:1,.:1,.:2,.:.:.
I	1182448	.	A	C	999	.	MQ0F=0;MQ=60;SGB=-0.379885;ICB=1;HOB=0.5;DP=19;DP4=13,3,2,0;AD=7,1;AN=4;AC=0	GT:DP:SP:ADF:ADR:AD:PL:HP	./.:.:.:.:.:.:.:.	0/0:1:0:1,.:0,.:1,.:.:.	./.:.:.:.:.:.:.:.	0/0:1:0:0,.:1,.:1,.:.:.
I	1182835	.	A	T	90	.	MQ0F=0;MQ=.;SGB=-0.379885;ICB=1;HOB=0.5;DP=9;DP4=2,1,0,1;AD=0,1;AN=0;AC=0	GT:DP:SP:ADF:ADR:AD:PL:HP	./.:.:.:.:.:.:.:.	./.:.:.:.:.:.:.:.	./.:.:.:.:.:.:.:.	./.:.:.:.:.:.:.:.
I	1183342	.	A	.	71	.	MQ0F=0;MQ=60;DP=1;DP4=0,1,0,0;AD=1;AN=0	GT:DP:SP:ADF:ADR:AD	./.:.:.:.:.:.	./.:.:.:.:.:.	./.:.:.:.:.:.	./.:.:.:.:.:.
I	1184302	.	T	G	140	.	SGB=-0.379885;MQ0F=0;MQ=60;RPB=1;MQB=1;MQSB=1;BQB=1;ICB=1;HOB=0.5;DP=37;DP4=16,4,3,5;AD=1,1;AN=4;AC=0	GT:DP:SP:ADF:ADR:AD:PL:HP	0/0:1:0:0,.:0,.:0,.:.:.	./.:.:.:.:.:.:.:.	./.:.:.:.:.:.:.:.	0/0:2:0:1,.:0,.:1,.:.:.
I	1184314	.	C	A	140	.	MQ0F=0;MQ=60;MQSB=1;SGB=-0.379885;ICB=1;HOB=0.5;DP=27;DP4=15,4,1,0;AD=1,1;AN=2;AC=0	GT:DP:SP:ADF:ADR:AD:PL:HP	./.:.:.:.:.:.:.:.	./.:.:.:.:.:.:.:.	./.:.:.:.:.:.:.:.	0/0:1:0:1,.:0,.:1,.:.:.
I	1184316	.	G	C	140	.	MQ0F=0;MQ=60;MQSB=1;SGB=-0.379885;ICB=1;HOB=0.5;DP=27;DP4=15,4,1,0;AD=1,1;AN=2;AC=0	GT:DP:SP:ADF:ADR:AD:PL:HP	./.:.:.:.:.:.:.:.	./.:.:.:.:.:.:.:.	./.:.:.:.:.:.:.:.	0/0:1:0:1,.:0,.:1,.:.:.
I	1184327	.	A	C	140	.	MQ0F=0;MQ=60;SGB=-0.379885;ICB=1;HOB=0.5;DP=24;DP4=15,2,1,0;AD=1,1;AN=2;AC=0	GT:DP:SP:ADF:ADR:AD:PL:HP	./.:.:.:.:.:.:.:.	./.:.:.:.:.:.:.:.	./.:.:.:.:.:.:.:.	0/0:1:0:1,.:0,.:1,.:.:.
I	1184329	.	G	A	134	.	MQ0F=0;MQ=60;SGB=-0.379885;ICB=1;HOB=0.5;DP=24;DP4=15,2,1,0;AD=1,1;AN=2;AC=0	GT:DP:SP:ADF:ADR:AD:PL:HP	./.:.:.:.:.:.:.:.	./.:.:.:.:.:.:.:.	./.:.:.:.:.:.:.:.	0/0:1:0:1,.:0,.:1,.:.:.
I	1184336	.	A	G	105	.	MQ0F=0;MQ=60;SGB=-0.379885;ICB=1;HOB=0.5;DP=22;DP4=13,3,1,1;AD=1,1;AN=2;AC=0	GT:DP:SP:ADF:ADR:AD:PL:HP	./.:.:.:.:.:.:.:.	./.:.:.:.:.:.:.:.	./.:.:.:.:.:.:.:.	0/0:1:0:1,.:0,.:1,.:.:.
I	1184350	.	T	G	105	.	MQ0F=0;MQ=60;SGB=-0.379885;ICB=1;HOB=0.5;DP=21;DP4=13,3,1,0;AD=1,1;AN=2;AC=0	GT:DP:SP:ADF:ADR:AD:PL:HP	./.:.:.:.:.:.:.:.	./.:.:.:.:.:.:.:.	./.:.:.:.:.:.:.:.	0/0:1:0:1,.:0,.:1,.:.:.
I	1184395	.	G	.	105	.	MQ0F=0;MQ=60;DP=13;DP4=10,1,0,0;AD=1;AN=0	GT:DP:SP:ADF:ADR:AD	./.:.:.:.:.:.	./.:.:.:.:.:.	./.:.:.:.:.:.	./.:.:.:.:.:.
I	1184396	.	G	.	105	.	MQ0F=0;MQ=60;DP=15;DP4=12,1,0,0;AD=2;AN=0	GT:DP:SP:ADF:ADR:AD	./.:.:.:.:.:.	./.:.:.:.:.:.	./.:.:.:.:.:.	./.:.:.:.:.:.
I	1184400	.	A	.	105	.	MQ0F=0;MQ=60;SGB=-0.379885;DP=14;DP4=11,0,2,0;AD=2;AN=0	GT:DP:SP:ADF:ADR:AD	./.:.:.:.:.:.	./.:.:.:.:.:.	./.:.:.:.:.:.	./.:.:.:.:.:.
I	1184596	.	C	T	105	.	MQ0F=0;MQ=60;SGB=-0.379885;ICB=1;HOB=0.5;DP=34;DP4=10,9,3,2;AD=0,1;AN=0;AC=0	GT:DP:SP:ADF:ADR:AD:PL:HP	./.:.:.:.:.:.:.:.	./.:.:.:.:.:.:.:.	./.:.:.:.:.:.:.:.	./.:.:.:.:.:.:.:.
I	1184597	.	C	G,A	105	.	MQ0F=0;MQ=60;SGB=-0.379885;ICB=1;HOB=0.5;DP=34;DP4=4,9,9,2;AD=0,1,1;AN=0;AC=0,0	GT:DP:SP:ADF:ADR:AD:PL:HP	./.:.:.:.:.:.:.:.	./.:.:.:.:.:.:.:.	./.:.:.:.:.:.:.:.	./.:.:.:.:.:.:.:.
I	1184847	.	C	T	74	.	MQ0F=0;MQ=60;SGB=-0.379885;ICB=1;HOB=0.5;DP=9;DP4=4,1,2,0;AD=1,1;AN=0;AC=0	GT:DP:SP:ADF:ADR:AD:PL:HP	./.:.:.:.:.:.:.:.	./.:.:.:.:.:.:.:.	./.:.:.:.:.:.:.:.	./.:.:.:.:.:.:.:.
I	1185146	.	C	.	999	.	MQ0F=0;MQ=60;MQSB=1;DP=22;DP4=11,6,0,0;AD=1;AN=0	GT:DP:SP:ADF:ADR:AD	./.:.:.:.:.:.	./.:.:.:.:.:.	./.:.:.:.:.:.	./.:.:.:.:.:.
I	1185263	.	C	T	999	.	MQ0F=0;MQ=60;SGB=-0.379885;ICB=1;HOB=0.5;DP=25;DP4=16,2,2,0;AD=5,1;AN=0;AC=0	GT:DP:SP:ADF:ADR:AD:PL:HP	./.:.:.:.:.:.:.:.	./.:.:.:.:.:.:.:.	./.:.:.:.:.:.:.:.	./.:.:.:.:.:.:.:.
I	1185402	.	A	G	71	.	MQ0F=0;MQ=60;SGB=-0.379885;ICB=1;HOB=0.5;DP=15;DP4=6,7,1,1;AD=1,1;AN=0;AC=0	GT:DP:SP:ADF:ADR:AD:PL:HP	./.:.:.:.:.:.:.:.	./.:.:.:.:.:.:.:.	./.:.:.:.:.:.:.:.	./.:.:.:.:.:.:.:.
I	1185560	.	A	G	90	.	MQ0F=0;MQ=60;SGB=-0.379885;ICB=1;HOB=0.5;DP=27;DP4=7,7,3,2;AD=0,1;AN=0;AC=0	GT:DP:SP:ADF:ADR:AD:PL:HP	./.:.:.:.:.:.:.:.	./.:.:.:.:.:.:.:.	./.:.:.:.:.:.:.:.	./.:.:.:.:.:.:.:.
I	1185583	.	G	C	124	.	MQ0F=0;MQ=60;SGB=-0.379885;ICB=1;HOB=0.5;DP=32;DP4=11,7,2,2;AD=0,1;AN=0;AC=0	GT:DP:SP:ADF:ADR:AD:PL:HP	./.:.:.:.:.:.:.:.	./.:.:.:.:.:.:.:.	./.:.:.:.:.:.:.:.	./.:.:.:.:.:.:.:.
I	1186414	.	T	A	90	.	SGB=-0.379885;MQ0F=0;ICB=1;HOB=0.5;MQ=60;DP=8;DP4=4,1,0,1;AD=1,1;AN=0;AC=0	GT:PL:DP:SP:ADF:ADR:AD:HP	./.:.:.:.:.:.:.:.	./.:.:.:.:.:.:.:.	./.:.:.:.:.:.:.:.	./.:.:.:.:.:.:.:.
I	1187021	.	C	G	135	.	VDB=0.28;SGB=-0.453602;MQSB=1;MQ0F=0;MQ=60;DP=13;DP4=2,1,3,5;AD=0,4;AN=0;AC=0	GT:PL:DP:SP:ADF:ADR:AD	./.:.:.:.:.:.:.	./.:.:.:.:.:.:.	./.:.:.:.:.:.:.	./.:.:.:.:.:.:.
I	1187276	.	T	C	90	.	MQ0F=0;MQ=60;SGB=-0.379885;ICB=1;HOB=0.5;DP=14;DP4=6,2,2,0;AD=1,1;AN=0;AC=0	GT:DP:SP:ADF:ADR:AD:PL:HP	./.:.:.:.:.:.:.:.	./.:.:.:.:.:.:.:.	./.:.:.:.:.:.:.:.	./.:.:.:.:.:.:.:.
I	1188668	.	C	A	140	.	VDB=0.02;SGB=-0.453602;MQ0F=0;MQ=42;ICB=1;HOB=0.5;RPB=1;MQB=1;BQB=1;MQSB=1;DP=128;DP4=31,7,57,6;AD=0,1;AN=0;AC=0	GT:PL:DP:SP:ADF:ADR:AD:HP	./.:.:.:.:.:.:.:.	./.:.:.:.:.:.:.:.	./.:.:.:.:.:.:.:.	./.:.:.:.:.:.:.:.
I	1190734	.	A	G	90	.	SGB=-0.379885;MQ0F=0;ICB=1;HOB=0.5;MQ=60;DP=7;DP4=2,2,1,0;AD=1,1;AN=0;AC=0	GT:PL:DP:SP:ADF:ADR:AD:HP	./.:.:.:.:.:.:.:.	./.:.:.:.:.:.:.:.	./.:.:.:.:.:.:.:.	./.:.:.:.:.:.:.:.
I	1190942	.	C	.	90	.	SGB=-0.379885;MQ0F=0;MQ=60;DP=4;DP4=1,1,0,1;AD=1;AN=0	GT:DP:SP:ADF:ADR:AD	./.:.:.:.:.:.	./.:.:.:.:.:.	./.:.:.:.:.:.	./.:.:.:.:.:.
I	1191671	.	C	.	90	.	MQ0F=0;MQ=60;DP=3;DP4=1,1,0,0;AD=1;AN=0	GT:DP:SP:ADF:ADR:AD	./.:.:.:.:.:.	./.:.:.:.:.:.	./.:.:.:.:.:.	./.:.:.:.:.:.
I	1191732	.	T	.	90	.	MQ0F=0;MQ=60;DP=4;DP4=2,1,0,0;AD=1;AN=0	GT:DP:SP:ADF:ADR:AD	./.:.:.:.:.:.	./.:.:.:.:.:.	./.:.:.:.:.:.	./.:.:.:.:.:.
I	1191796	.	A	.	90	.	MQ0F=0;MQ=60;DP=7;DP4=5,1,0,0;AD=1;AN=0	GT:DP:SP:ADF:ADR:AD	./.:.:.:.:.:.	./.:.:.:.:.:.	./.:.:.:.:.:.	./.:.:.:.:.:.
I	1191985	.	T	C	90	.	MQ0F=0;MQ=60;SGB=-0.379885;ICB=1;HOB=0.5;DP=5;DP4=2,1,1,0;AD=0,1;AN=0;AC=0	GT:DP:SP:ADF:ADR:AD:PL:HP	./.:.:.:.:.:.:.:.	./.:.:.:.:.:.:.:.	./.:.:.:.:.:.:.:.	./.:.:.:.:.:.:.:.
I	1192481	.	A	G	90	.	MQ0F=0;MQ=60;SGB=-0.379885;ICB=1;HOB=0.5;DP=10;DP4=6,1,0,1;AD=1,1;AN=0;AC=0	GT:DP:SP:ADF:ADR:AD:PL:HP	./.:.:.:.:.:.:.:.	./.:.:.:.:.:.:.:.	./.:.:.:.:.:.:.:.	./.:.:.:.:.:.:.:.
I	1192605	.	T	.	90	.	MQ0F=0;MQ=60;DP=7;DP4=3,1,0,0;AD=1;AN=0	GT:DP:SP:ADF:ADR:AD	./.:.:.:.:.:.	./.:.:.:.:.:.	./.:.:.:.:.:.	./.:.:.:.:.:.
I	1193112	.	A	G	90	.	SGB=-0.379885;MQ0F=0;MQ=60;DP=13;DP4=2,4,2,0;AD=1,1;AN=0;AC=0	GT:PL:DP:SP:ADF:ADR:AD	./.:.:.:.:.:.:.	./.:.:.:.:.:.:.	./.:.:.:.:.:.:.	./.:.:.:.:.:.:.
I	1193525	.	G	A	105	.	MQ0F=0;MQ=60;SGB=-0.379885;ICB=1;HOB=0.5;DP=13;DP4=3,7,1,0;AD=1,1;AN=0;AC=0	GT:DP:SP:ADF:ADR:AD:PL:HP	./.:.:.:.:.:.:.:.	./.:.:.:.:.:.:.:.	./.:.:.:.:.:.:.:.	./.:.:.:.:.:.:.:.
I	1194072	.	G	A	105	.	MQ0F=0;MQ=60;SGB=-0.379885;ICB=1;HOB=0.5;DP=10;DP4=4,2,1,1;AD=2,1;AN=0;AC=0	GT:DP:SP:ADF:ADR:AD:PL:HP	./.:.:.:.:.:.:.:.	./.:.:.:.:.:.:.:.	./.:.:.:.:.:.:.:.	./.:.:.:.:.:.:.:.
I	1194636	.	C	G	90	.	MQ0F=0;MQ=60;SGB=-0.379885;DP=8;DP4=1,4,1,0;AD=1,1;AN=0;AC=0	GT:DP:SP:ADF:ADR:AD:PL	./.:.:.:.:.:.:.	./.:.:.:.:.:.:.	./.:.:.:.:.:.:.	./.:.:.:.:.:.:.
I	1194915	.	G	C	999	.	MQ0F=0;MQ=60;VDB=0.0221621;SGB=-0.511536;MQSB=1;DP=71;DP4=53,2,8,2;AD=1,2;AN=0;AC=0	GT:DP:SP:ADF:ADR:AD:PL	./.:.:.:.:.:.:.	./.:.:.:.:.:.:.	./.:.:.:.:.:.:.	./.:.:.:.:.:.:.
I	1195135	.	A	.	90	.	MQ0F=0;MQ=60;DP=11;DP4=5,3,0,0;AD=1;AN=2	GT:DP:SP:ADF:ADR:AD	./.:.:.:.:.:.	0/0:1:0:1:0:1	./.:.:.:.:.:.	./.:.:.:.:.:.
I	1195173	.	T	.	90	.	MQ0F=0;MQ=60;DP=9;DP4=5,0,0,0;AD=1;AN=2	GT:DP:SP:ADF:ADR:AD	./.:.:.:.:.:.	0/0:1:0:1:0:1	./.:.:.:.:.:.	./.:.:.:.:.:.
I	1196194	.	G	.	112	.	MQ0F=0;MQ=.;DP=7;DP4=2,3,0,0;AD=1;AN=0	GT:DP:SP:ADF:ADR:AD	./.:.:.:.:.:.	./.:.:.:.:.:.	./.:.:.:.:.:.	./.:.:.:.:.:.
I	1196470	.	A	T	90	.	MQ0F=0;MQ=60;SGB=-0.379885;ICB=1;HOB=0.5;DP=10;DP4=3,2,2,0;AD=1,1;AN=0;AC=0	GT:DP:SP:ADF:ADR:AD:PL:HP	./.:.:.:.:.:.:.:.	./.:.:.:.:.:.:.:.	./.:.:.:.:.:.:.:.	./.:.:.:.:.:.:.:.
I	1196513	.	C	A	90	.	MQ0F=0;MQ=60;SGB=-0.379885;ICB=1;HOB=0.5;DP=5;DP4=1,2,1,0;AD=1,1;AN=0;AC=0	GT:DP:SP:ADF:ADR:AD:PL:HP	./.:.:.:.:.:.:.:.	./.:.:.:.:.:.:.:.	./.:.:.:.:.:.:.:.	./.:.:.:.:.:.:.:.
I	1198263	.	A	C	131	.	MQ0F=0;MQ=40;SGB=-0.379885;ICB=1;HOB=0.5;VDB=0.82;MQSB=1;RPB=1;MQB=1;BQB=1;DP=67;DP4=23,20,6,5;AD=2,1;AN=4;AC=2	GT:DP:SP:ADF:ADR:AD:PL:HP	./.:.:.:.:.:.:.:.	0/0:1:0:1,.:0,.:1,.:.:.	./.:.:.:.:.:.:.:.	1/1:1:0:0,1:0,0:0,1:41,3,0:BB
I	1199049	.	G	C	90	.	SGB=-0.379885;MQ0F=0;ICB=1;HOB=0.5;MQ=60;DP=13;DP4=7,2,0,1;AD=1,1;AN=0;AC=0	GT:PL:DP:SP:ADF:ADR:AD:HP	./.:.:.:.:.:.:.:.	./.:.:.:.:.:.:.:.	./.:.:.:.:.:.:.:.	./.:.:.:.:.:.:.:.
I	1200447	.	T	G	105	.	MQ0F=0;MQ=60;SGB=-0.379885;ICB=1;HOB=0.5;DP=27;DP4=11,7,1,2;AD=1,1;AN=0;AC=0	GT:DP:SP:ADF:ADR:AD:PL:HP	./.:.:.:.:.:.:.:.	./.:.:.:.:.:.:.:.	./.:.:.:.:.:.:.:.	./.:.:.:.:.:.:.:.
I	1200509	.	T	C	90	.	MQ0F=0;MQ=60;SGB=-0.379885;ICB=1;HOB=0.5;DP=14;DP4=4,6,1,1;AD=1,1;AN=0;AC=0	GT:DP:SP:ADF:ADR:AD:PL:HP	./.:.:.:.:.:.:.:.	./.:.:.:.:.:.:.:.	./.:.:.:.:.:.:.:.	./.:.:.:.:.:.:.:.
I	1200512	.	A	G	90	.	MQ0F=0;MQ=60;SGB=-0.379885;ICB=1;HOB=0.5;DP=14;DP4=4,6,1,1;AD=1,1;AN=0;AC=0	GT:DP:SP:ADF:ADR:AD:PL:HP	./.:.:.:.:.:.:.:.	./.:.:.:.:.:.:.:.	./.:.:.:.:.:.:.:.	./.:.:.:.:.:.:.:.
I	1200994	.	C	.	90	.	MQ0F=0;MQ=60;DP=9;DP4=3,3,0,0;AD=2;AN=0	GT:DP:SP:ADF:ADR:AD	./.:.:.:.:.:.	./.:.:.:.:.:.	./.:.:.:.:.:.	./.:.:.:.:.:.
I	1201187	.	A	T	90	.	MQ0F=0;MQ=60;SGB=-0.379885;ICB=1;HOB=0.5;DP=8;DP4=3,1,3,0;AD=1,1;AN=2;AC=2	GT:DP:SP:ADF:ADR:AD:PL:HP	./.:.:.:.:.:.:.:.	./.:.:.:.:.:.:.:.	./.:.:.:.:.:.:.:.	1/1:1:0:0,1:0,0:0,1:41,3,0:BB
I	1201392	.	G	.	140	.	MQ0F=0;MQ=60;SGB=-0.379885;DP=16;DP4=4,8,0,1;AD=1;AN=0	GT:DP:SP:ADF:ADR:AD	./.:.:.:.:.:.	./.:.:.:.:.:.	./.:.:.:.:.:.	./.:.:.:.:.:.
I	1201793	.	G	A	140	.	MQ0F=0;MQ=60;SGB=-0.379885;ICB=1;HOB=0.5;DP=31;DP4=18,2,3,0;AD=1,1;AN=2;AC=0	GT:DP:SP:ADF:ADR:AD:PL:HP	./.:.:.:.:.:.:.:.	./.:.:.:.:.:.:.:.	0/0:1:0:1,.:0,.:1,.:.:.	./.:.:.:.:.:.:.:.
I	1202447	.	T	A	108	.	MQ0F=0;MQ=60;SGB=-0.379885;ICB=1;HOB=0.5;VDB=0.02;DP=31;DP4=11,3,4,4;AD=0,1;AN=0;AC=0	GT:DP:SP:ADF:ADR:AD:PL:HP	./.:.:.:.:.:.:.:.	./.:.:.:.:.:.:.:.	./.:.:.:.:.:.:.:.	./.:.:.:.:.:.:.:.
I	1202448	.	T	A	104	.	MQSB=1;MQ0F=0;MQ=60;SGB=-0.379885;ICB=1;HOB=0.5;VDB=0.02;DP=30;DP4=6,4,7,4;AD=0,1;AN=0;AC=0	GT:DP:SP:ADF:ADR:AD:PL:HP	./.:.:.:.:.:.:.:.	./.:.:.:.:.:.:.:.	./.:.:.:.:.:.:.:.	./.:.:.:.:.:.:.:.
I	1202708	.	A	G	90	.	MQ0F=0;MQ=60;SGB=-0.379885;ICB=1;HOB=0.5;DP=33;DP4=13,4,3,1;AD=0,1;AN=4;AC=0	GT:DP:SP:ADF:ADR:AD:PL:HP	./.:.:.:.:.:.:.:.	0/0:1:0:0,.:1,.:1,.:.:.	./.:.:.:.:.:.:.:.	0/0:1:0:1,.:0,.:1,.:.:.
I	1203236	.	T	C	105	.	MQ0F=0;MQ=60;SGB=-0.379885;ICB=1;HOB=0.5;DP=16;DP4=1,12,1,0;AD=1,1;AN=0;AC=0	GT:DP:SP:ADF:ADR:AD:PL:HP	./.:.:.:.:.:.:.:.	./.:.:.:.:.:.:.:.	./.:.:.:.:.:.:.:.	./.:.:.:.:.:.:.:.
I	1203953	.	C	T	140	.	MQ0F=0;MQ=60;MQSB=1;SGB=-0.379885;ICB=1;HOB=0.5;DP=35;DP4=17,6,0,1;AD=2,1;AN=0;AC=0	GT:DP:SP:ADF:ADR:AD:PL:HP	./.:.:.:.:.:.:.:.	./.:.:.:.:.:.:.:.	./.:.:.:.:.:.:.:.	./.:.:.:.:.:.:.:.
I	1204033	.	A	G	105	.	MQ0F=0;MQ=60;SGB=-0.379885;ICB=1;HOB=0.5;VDB=0.06;DP=32;DP4=9,7,8,2;AD=0,1;AN=0;AC=0	GT:DP:SP:ADF:ADR:AD:PL:HP	./.:.:.:.:.:.:.:.	./.:.:.:.:.:.:.:.	./.:.:.:.:.:.:.:.	./.:.:.:.:.:.:.:.
I	1204181	.	A	T	140	.	VDB=0.131948;SGB=-0.511536;MQ0F=0;MQ=40;ICB=1;HOB=0.5;DP=50;DP4=19,7,8,2;AD=1,1;AN=2;AC=0	GT:PL:DP:SP:ADF:ADR:AD:HP	./.:.:.:.:.:.:.:.	0/0:.:1:0:1,.:0,.:1,.:.	./.:.:.:.:.:.:.:.	./.:.:.:.:.:.:.:.
I	1204227	.	T	C	140	.	SGB=-0.379885;MQ0F=0;ICB=1;HOB=0.5;MQ=60;MQSB=1;DP=43;DP4=17,10,3,5;AD=1,1;AN=2;AC=0	GT:PL:DP:SP:ADF:ADR:AD:HP	./.:.:.:.:.:.:.:.	0/0:.:1:0:1,.:0,.:1,.:.	./.:.:.:.:.:.:.:.	./.:.:.:.:.:.:.:.
I	1204321	.	T	C	112	.	SGB=-0.379885;MQ0F=0;ICB=1;HOB=0.5;MQ=60;MQSB=1;DP=34;DP4=9,15,0,4;AD=1,1;AN=2;AC=0	GT:PL:DP:SP:ADF:ADR:AD:HP	./.:.:.:.:.:.:.:.	0/0:.:1:0:0,.:1,.:1,.:.	./.:.:.:.:.:.:.:.	./.:.:.:.:.:.:.:.
I	1204446	.	T	C	130	.	MQ0F=0;MQ=60;SGB=-0.379885;ICB=1;HOB=0.5;VDB=0.02;DP=32;DP4=8,3,7,1;AD=0,1;AN=0;AC=0	GT:DP:SP:ADF:ADR:AD:PL:HP	./.:.:.:.:.:.:.:.	./.:.:.:.:.:.:.:.	./.:.:.:.:.:.:.:.	./.:.:.:.:.:.:.:.
I	1204536	.	T	A	140	.	MQ0F=0;MQ=60;SGB=-0.379885;ICB=1;HOB=0.5;MQSB=1;VDB=0.22;DP=23;DP4=10,2,2,3;AD=0,1;AN=0;AC=0	GT:DP:SP:ADF:ADR:AD:PL:HP	./.:.:.:.:.:.:.:.	./.:.:.:.:.:.:.:.	./.:.:.:.:.:.:.:.	./.:.:.:.:.:.:.:.
I	1204665	.	C	T	90	.	MQ0F=0;MQ=60;SGB=-0.379885;ICB=1;HOB=0.5;DP=14;DP4=5,4,2,0;AD=0,1;AN=0;AC=0	GT:DP:SP:ADF:ADR:AD:PL:HP	./.:.:.:.:.:.:.:.	./.:.:.:.:.:.:.:.	./.:.:.:.:.:.:.:.	./.:.:.:.:.:.:.:.
I	1204901	.	A	G	101	.	MQ0F=0;MQ=60;SGB=-0.379885;ICB=1;HOB=0.5;DP=18;DP4=11,1,0,1;AD=1,1;AN=0;AC=0	GT:DP:SP:ADF:ADR:AD:PL:HP	./.:.:.:.:.:.:.:.	./.:.:.:.:.:.:.:.	./.:.:.:.:.:.:.:.	./.:.:.:.:.:.:.:.
I	1204919	.	A	G	101	.	MQ0F=0;MQ=60;SGB=-0.379885;ICB=1;HOB=0.5;DP=16;DP4=9,2,0,1;AD=1,1;AN=0;AC=0	GT:DP:SP:ADF:ADR:AD:PL:HP	./.:.:.:.:.:.:.:.	./.:.:.:.:.:.:.:.	./.:.:.:.:.:.:.:.	./.:.:.:.:.:.:.:.
I	1205037	.	A	T	90	.	MQ0F=0;MQ=60;SGB=-0.379885;ICB=1;HOB=0.5;DP=12;DP4=6,3,1,0;AD=0,1;AN=0;AC=0	GT:DP:SP:ADF:ADR:AD:PL:HP	./.:.:.:.:.:.:.:.	./.:.:.:.:.:.:.:.	./.:.:.:.:.:.:.:.	./.:.:.:.:.:.:.:.
I	1205482	.	T	A	999	.	MQ0F=0;MQ=60;SGB=-0.379885;ICB=1;HOB=0.5;DP=32;DP4=10,16,2,1;AD=0,1;AN=0;AC=0	GT:DP:SP:ADF:ADR:AD:PL:HP	./.:.:.:.:.:.:.:.	./.:.:.:.:.:.:.:.	./.:.:.:.:.:.:.:.	./.:.:.:.:.:.:.:.
I	1205517	.	T	A	90	.	MQ0F=0;MQ=60;SGB=-0.379885;ICB=1;HOB=0.5;DP=13;DP4=6,1,3,1;AD=0,1;AN=0;AC=0	GT:DP:SP:ADF:ADR:AD:PL:HP	./.:.:.:.:.:.:.:.	./.:.:.:.:.:.:.:.	./.:.:.:.:.:.:.:.	./.:.:.:.:.:.:.:.
I	1205641	.	A	T	999	.	MQ0F=0;MQ=60;SGB=-0.379885;ICB=1;HOB=0.5;MQSB=1;RPB=1;MQB=1;BQB=1;DP=48;DP4=15,9,5,4;AD=0,1;AN=0;AC=0	GT:DP:SP:ADF:ADR:AD:PL:HP	./.:.:.:.:.:.:.:.	./.:.:.:.:.:.:.:.	./.:.:.:.:.:.:.:.	./.:.:.:.:.:.:.:.
I	1206100	.	C	A	140	.	MQ0F=0;MQ=60;SGB=-0.379885;ICB=1;HOB=0.5;MQSB=1;DP=15;DP4=7,1,2,1;AD=2,1;AN=0;AC=0	GT:DP:SP:ADF:ADR:AD:PL:HP	./.:.:.:.:.:.:.:.	./.:.:.:.:.:.:.:.	./.:.:.:.:.:.:.:.	./.:.:.:.:.:.:.:.
I	1206279	.	A	.	71	.	MQ0F=0;MQ=.;DP=7;DP4=0,1,0,0;AD=0;AN=0	GT:DP:SP:ADF:ADR:AD	./.:.:.:.:.:.	./.:.:.:.:.:.	./.:.:.:.:.:.	./.:.:.:.:.:.
I	1206301	.	G	A	71	.	MQ0F=0;MQ=60;SGB=-0.379885;ICB=1;HOB=0.5;DP=8;DP4=2,4,1,1;AD=1,1;AN=0;AC=0	GT:DP:SP:ADF:ADR:AD:PL:HP	./.:.:.:.:.:.:.:.	./.:.:.:.:.:.:.:.	./.:.:.:.:.:.:.:.	./.:.:.:.:.:.:.:.
I	1207262	.	C	T	117	.	MQ0F=0;MQ=48;VDB=0.02;SGB=-0.453602;ICB=1;HOB=0.5;MQSB=1;DP=62;DP4=9,28,1,14;AD=0,1;AN=4;AC=0	GT:DP:SP:ADF:ADR:AD:PL:HP	./.:.:.:.:.:.:.:.	./.:.:.:.:.:.:.:.	0/0:1:0:1,.:0,.:1,.:.:.	0/0:2:0:1,.:1,.:2,.:.:.
I	1208106	.	G	A	90	.	VDB=0.02;SGB=-0.453602;MQ0F=0;MQ=60;DP=8;DP4=2,2,2,0;AD=1,2;AN=0;AC=0	GT:PL:DP:SP:ADF:ADR:AD	./.:.:.:.:.:.:.	./.:.:.:.:.:.:.	./.:.:.:.:.:.:.	./.:.:.:.:.:.:.
I	1208327	.	A	G	71	.	MQ0F=0;MQ=60;SGB=-0.379885;RPB=1;MQB=1;BQB=1;ICB=1;HOB=0.5;DP=62;DP4=3,54,1,0;AD=53,1;AN=2;AC=0	GT:DP:SP:ADF:ADR:AD:PL:HP	./.:.:.:.:.:.:.:.	./.:.:.:.:.:.:.:.	./.:.:.:.:.:.:.:.	0/0:4:0:3,1:0,0:3,1:48,0,140:AA
I	1208809	.	G	.	71	.	MQ0F=0;MQ=60;DP=4;DP4=1,2,0,0;AD=0;AN=0	GT:DP:SP:ADF:ADR:AD	./.:.:.:.:.:.	./.:.:.:.:.:.	./.:.:.:.:.:.	./.:.:.:.:.:.
I	1208998	.	T	.	90	.	MQ0F=0;MQ=60;DP=3;DP4=1,1,0,0;AD=1;AN=0	GT:DP:SP:ADF:ADR:AD	./.:.:.:.:.:.	./.:.:.:.:.:.	./.:.:.:.:.:.	./.:.:.:.:.:.
I	1210771	.	G	A	140	.	MQ0F=0;MQ=60;VDB=0.02;SGB=-0.453602;DP=10;DP4=3,2,0,2;AD=1,2;AN=0;AC=0	GT:DP:SP:ADF:ADR:AD:PL	./.:.:.:.:.:.:.	./.:.:.:.:.:.:.	./.:.:.:.:.:.:.	./.:.:.:.:.:.:.
I	1210926	.	C	G	90	.	SGB=-0.379885;MQ0F=0;ICB=1;HOB=0.5;MQ=60;DP=17;DP4=9,1,2,0;AD=1,1;AN=2;AC=0	GT:PL:DP:SP:ADF:ADR:AD:HP	./.:.:.:.:.:.:.:.	./.:.:.:.:.:.:.:.	0/0:.:1:0:1,.:0,.:1,.:.	./.:.:.:.:.:.:.:.
I	1211149	.	T	C	131	.	MQ0F=0;MQ=60;SGB=-0.379885;ICB=1;HOB=0.5;MQSB=1;DP=31;DP4=12,4,3,0;AD=3,1;AN=2;AC=0	GT:DP:SP:ADF:ADR:AD:PL:HP	0/0:1:0:1,.:0,.:1,.:.:.	./.:.:.:.:.:.:.:.	./.:.:.:.:.:.:.:.	./.:.:.:.:.:.:.:.
I	1211276	.	T	A	90	.	SGB=-0.379885;MQ0F=0;ICB=1;HOB=0.5;MQ=60;RPB=1;MQB=1;MQSB=1;BQB=1;DP=29;DP4=18,4,1,2;AD=0,1;AN=0;AC=0	GT:PL:DP:SP:ADF:ADR:AD:HP	./.:.:.:.:.:.:.:.	./.:.:.:.:.:.:.:.	./.:.:.:.:.:.:.:.	./.:.:.:.:.:.:.:.
I	1211278	.	G	C	90	.	SGB=-0.379885;MQ0F=0;ICB=1;HOB=0.5;MQ=60;VDB=0.52;MQSB=1;DP=30;DP4=18,3,1,3;AD=0,1;AN=0;AC=0	GT:PL:DP:SP:ADF:ADR:AD:HP	./.:.:.:.:.:.:.:.	./.:.:.:.:.:.:.:.	./.:.:.:.:.:.:.:.	./.:.:.:.:.:.:.:.
I	1211383	.	A	.	90	.	MQ0F=0;MQ=60;SGB=-0.379885;DP=14;DP4=6,2,0,1;AD=0;AN=0	GT:DP:SP:ADF:ADR:AD	./.:.:.:.:.:.	./.:.:.:.:.:.	./.:.:.:.:.:.	./.:.:.:.:.:.
I	1211692	.	G	.	999	.	MQ0F=0;MQ=60;DP=8;DP4=7,1,0,0;AD=5;AN=0	GT:DP:SP:ADF:ADR:AD	./.:.:.:.:.:.	./.:.:.:.:.:.	./.:.:.:.:.:.	./.:.:.:.:.:.
I	1211808	.	A	.	999	.	MQ0F=0;MQ=60;MQSB=1;DP=8;DP4=5,3,0,0;AD=1;AN=0	GT:DP:SP:ADF:ADR:AD	./.:.:.:.:.:.	./.:.:.:.:.:.	./.:.:.:.:.:.	./.:.:.:.:.:.
I	1212452	.	T	.	71	.	MQ0F=0;MQ=60;SGB=-0.379885;DP=4;DP4=2,1,0,1;AD=1;AN=0	GT:DP:SP:ADF:ADR:AD	./.:.:.:.:.:.	./.:.:.:.:.:.	./.:.:.:.:.:.	./.:.:.:.:.:.
I	1212464	.	T	C	71	.	MQ0F=0;MQ=60;VDB=0.5;SGB=-0.453602;MQSB=1;DP=5;DP4=2,1,1,1;AD=1,2;AN=0;AC=0	GT:DP:SP:ADF:ADR:AD:PL	./.:.:.:.:.:.:.	./.:.:.:.:.:.:.	./.:.:.:.:.:.:.	./.:.:.:.:.:.:.
I	1212674	.	T	C	108	.	SGB=-0.379885;MQ0F=0;ICB=1;HOB=0.5;MQ=60;MQSB=1;VDB=0.0058656;DP=18;DP4=8,1,5,2;AD=0,1;AN=2;AC=0	GT:PL:DP:SP:ADF:ADR:AD:HP	./.:.:.:.:.:.:.:.	0/0:.:2:0:1,.:1,.:2,.:.	./.:.:.:.:.:.:.:.	./.:.:.:.:.:.:.:.
I	1212722	.	T	A	93	.	SGB=-0.379885;MQ0F=0;ICB=1;HOB=0.5;MQ=60;VDB=0.0058656;DP=17;DP4=9,0,5,0;AD=1,4;AN=2;AC=0	GT:PL:DP:SP:ADF:ADR:AD:HP	./.:.:.:.:.:.:.:.	0/0:.:1:0:1,.:0,.:1,.:.	./.:.:.:.:.:.:.:.	./.:.:.:.:.:.:.:.
I	1212776	.	A	T	90	.	SGB=-0.379885;MQ0F=0;MQ=60;VDB=0.0221621;DP=15;DP4=7,0,4,0;AD=1,3;AN=2;AC=0	GT:PL:DP:SP:ADF:ADR:AD	./.:.:.:.:.:.:.	0/0:.:1:0:1,.:0,.:1,.	./.:.:.:.:.:.:.	./.:.:.:.:.:.:.
I	1212842	.	A	G	90	.	SGB=-0.379885;MQ0F=0;ICB=1;HOB=0.5;MQ=60;DP=11;DP4=1,6,0,1;AD=1,1;AN=2;AC=0	GT:PL:DP:SP:ADF:ADR:AD:HP	./.:.:.:.:.:.:.:.	0/0:.:1:0:0,.:1,.:1,.:.	./.:.:.:.:.:.:.:.	./.:.:.:.:.:.:.:.
I	1212844	.	C	A	90	.	SGB=-0.379885;MQ0F=0;ICB=1;HOB=0.5;MQ=60;DP=12;DP4=4,5,0,1;AD=1,1;AN=2;AC=0	GT:PL:DP:SP:ADF:ADR:AD:HP	./.:.:.:.:.:.:.:.	0/0:.:1:0:0,.:1,.:1,.:.	./.:.:.:.:.:.:.:.	./.:.:.:.:.:.:.:.
I	1212861	.	A	.	71	.	MQ0F=0;MQ=.;DP=14;DP4=4,5,0,0;AD=1;AN=2	GT:DP:SP:ADF:ADR:AD	./.:.:.:.:.:.	0/0:1:0:0:1:1	./.:.:.:.:.:.	./.:.:.:.:.:.
I	1213017	.	T	.	90	.	MQ0F=0;MQ=60;DP=10;DP4=5,3,0,0;AD=1;AN=0	GT:DP:SP:ADF:ADR:AD	./.:.:.:.:.:.	./.:.:.:.:.:.	./.:.:.:.:.:.	./.:.:.:.:.:.
I	1213037	.	T	A	90	.	MQ0F=0;MQ=60;SGB=-0.379885;ICB=1;HOB=0.5;DP=13;DP4=7,3,1,0;AD=0,1;AN=0;AC=0	GT:DP:SP:ADF:ADR:AD:PL:HP	./.:.:.:.:.:.:.:.	./.:.:.:.:.:.:.:.	./.:.:.:.:.:.:.:.	./.:.:.:.:.:.:.:.
I	1213058	.	G	.	90	.	MQ0F=0;MQ=60;SGB=-0.379885;DP=15;DP4=8,4,1,0;AD=0;AN=0	GT:DP:SP:ADF:ADR:AD	./.:.:.:.:.:.	./.:.:.:.:.:.	./.:.:.:.:.:.	./.:.:.:.:.:.
I	1213060	.	A	.	90	.	MQ0F=0;MQ=60;SGB=-0.379885;DP=15;DP4=8,4,1,0;AD=0;AN=0	GT:DP:SP:ADF:ADR:AD	./.:.:.:.:.:.	./.:.:.:.:.:.	./.:.:.:.:.:.	./.:.:.:.:.:.
I	1213065	.	T	A	90	.	MQ0F=0;MQ=60;SGB=-0.379885;ICB=1;HOB=0.5;DP=14;DP4=8,3,0,1;AD=1,1;AN=0;AC=0	GT:DP:SP:ADF:ADR:AD:PL:HP	./.:.:.:.:.:.:.:.	./.:.:.:.:.:.:.:.	./.:.:.:.:.:.:.:.	./.:.:.:.:.:.:.:.
I	1213080	.	C	.	90	.	MQ0F=0;MQ=60;DP=14;DP4=7,5,0,0;AD=1;AN=0	GT:DP:SP:ADF:ADR:AD	./.:.:.:.:.:.	./.:.:.:.:.:.	./.:.:.:.:.:.	./.:.:.:.:.:.
I	1213083	.	A	.	90	.	MQ0F=0;MQ=60;DP=16;DP4=7,6,0,0;AD=1;AN=0	GT:DP:SP:ADF:ADR:AD	./.:.:.:.:.:.	./.:.:.:.:.:.	./.:.:.:.:.:.	./.:.:.:.:.:.
I	1213088	.	C	.	90	.	MQ0F=0;MQ=60;DP=15;DP4=6,7,0,0;AD=1;AN=0	GT:DP:SP:ADF:ADR:AD	./.:.:.:.:.:.	./.:.:.:.:.:.	./.:.:.:.:.:.	./.:.:.:.:.:.
I	1213090	.	C	.	90	.	MQ0F=0;MQ=60;DP=14;DP4=6,6,0,0;AD=1;AN=0	GT:DP:SP:ADF:ADR:AD	./.:.:.:.:.:.	./.:.:.:.:.:.	./.:.:.:.:.:.	./.:.:.:.:.:.
I	1213091	.	T	.	90	.	MQ0F=0;MQ=60;DP=14;DP4=6,6,0,0;AD=1;AN=0	GT:DP:SP:ADF:ADR:AD	./.:.:.:.:.:.	./.:.:.:.:.:.	./.:.:.:.:.:.	./.:.:.:.:.:.
I	1213095	.	G	.	90	.	MQ0F=0;MQ=60;DP=19;DP4=10,6,0,0;AD=1;AN=2	GT:DP:SP:ADF:ADR:AD	./.:.:.:.:.:.	./.:.:.:.:.:.	0/0:1:0:1:0:1	./.:.:.:.:.:.
I	1213114	.	A	.	90	.	SGB=-0.379885;MQ0F=0;MQ=21;DP=27;DP4=10,5,3,2;AD=1;AN=2	GT:DP:SP:ADF:ADR:AD	./.:.:.:.:.:.	./.:.:.:.:.:.	0/0:1:0:1:0:1	./.:.:.:.:.:.
I	1213134	.	A	.	124	.	SGB=-0.379885;MQ0F=0;MQ=21;DP=27;DP4=12,4,2,0;AD=1;AN=2	GT:DP:SP:ADF:ADR:AD	./.:.:.:.:.:.	./.:.:.:.:.:.	0/0:1:0:1:0:1	./.:.:.:.:.:.
I	1213149	.	T	.	124	.	SGB=-0.379885;MQ0F=0;MQ=21;DP=25;DP4=11,4,3,1;AD=1;AN=2	GT:DP:SP:ADF:ADR:AD	./.:.:.:.:.:.	./.:.:.:.:.:.	0/0:1:0:1:0:1	./.:.:.:.:.:.
I	1213161	.	T	C	124	.	SGB=-0.379885;MQ0F=0;MQ=21;DP=27;DP4=10,4,3,0;AD=1,1;AN=2;AC=0	GT:DP:SP:ADF:ADR:AD:PL	./.:.:.:.:.:.:.	./.:.:.:.:.:.:.	0/0:1:0:1,.:0,.:1,.:.	./.:.:.:.:.:.:.
I	1213163	.	T	.	124	.	SGB=-0.379885;MQ0F=0;MQ=21;DP=27;DP4=11,4,2,0;AD=1;AN=2	GT:DP:SP:ADF:ADR:AD	./.:.:.:.:.:.	./.:.:.:.:.:.	0/0:1:0:1:0:1	./.:.:.:.:.:.
I	1213207	.	T	.	103	.	SGB=-0.379885;MQ0F=0;MQ=21;MQSB=1;DP=23;DP4=7,8,2,0;AD=1;AN=2	GT:DP:SP:ADF:ADR:AD	./.:.:.:.:.:.	./.:.:.:.:.:.	0/0:1:0:1:0:1	./.:.:.:.:.:.
I	1213220	.	C	.	90	.	MQ0F=0;MQ=21;DP=20;DP4=7,9,0,0;AD=1;AN=2	GT:DP:SP:ADF:ADR:AD	./.:.:.:.:.:.	./.:.:.:.:.:.	0/0:1:0:1:0:1	./.:.:.:.:.:.
I	1213294	.	G	T	999	.	SGB=-0.379885;MQ0F=0;ICB=1;HOB=0.5;MQ=60;MQSB=1;DP=36;DP4=3,27,4,1;AD=0,1;AN=2;AC=0	GT:PL:DP:SP:ADF:ADR:AD:HP	./.:.:.:.:.:.:.:.	./.:.:.:.:.:.:.:.	0/0:.:1:0:0,.:1,.:1,.:.	./.:.:.:.:.:.:.:.
I	1213304	.	A	T	999	.	SGB=-0.379885;MQ0F=0;MQ=60;MQSB=1;ICB=1;HOB=0.5;DP=41;DP4=4,27,4,1;AD=0,1;AN=2;AC=0	GT:PL:DP:SP:ADF:ADR:AD:HP	./.:.:.:.:.:.:.:.	./.:.:.:.:.:.:.:.	0/0:.:1:0:0,.:1,.:1,.:.	./.:.:.:.:.:.:.:.
I	1213313	.	G	C	90	.	SGB=-0.379885;MQ0F=0;MQ=60;ICB=1;HOB=0.5;DP=18;DP4=4,4,4,1;AD=0,1;AN=0;AC=0	GT:PL:DP:SP:ADF:ADR:AD:HP	./.:.:.:.:.:.:.:.	./.:.:.:.:.:.:.:.	./.:.:.:.:.:.:.:.	./.:.:.:.:.:.:.:.
I	1213316	.	G	T	90	.	SGB=-0.379885;MQ0F=0;MQ=60;ICB=1;HOB=0.5;DP=18;DP4=4,4,4,1;AD=0,1;AN=0;AC=0	GT:PL:DP:SP:ADF:ADR:AD:HP	./.:.:.:.:.:.:.:.	./.:.:.:.:.:.:.:.	./.:.:.:.:.:.:.:.	./.:.:.:.:.:.:.:.
I	1213319	.	T	A	90	.	SGB=-0.379885;MQ0F=0;MQ=60;ICB=1;HOB=0.5;DP=18;DP4=4,4,4,1;AD=0,1;AN=0;AC=0	GT:PL:DP:SP:ADF:ADR:AD:HP	./.:.:.:.:.:.:.:.	./.:.:.:.:.:.:.:.	./.:.:.:.:.:.:.:.	./.:.:.:.:.:.:.:.
I	1213324	.	G	A	90	.	SGB=-0.379885;MQ0F=0;MQ=60;ICB=1;HOB=0.5;DP=19;DP4=4,4,4,1;AD=0,1;AN=0;AC=0	GT:PL:DP:SP:ADF:ADR:AD:HP	./.:.:.:.:.:.:.:.	./.:.:.:.:.:.:.:.	./.:.:.:.:.:.:.:.	./.:.:.:.:.:.:.:.
I	1213333	.	C	T	90	.	SGB=-0.379885;MQ0F=0;MQ=60;ICB=1;HOB=0.5;DP=19;DP4=4,4,4,1;AD=0,1;AN=0;AC=0	GT:PL:DP:SP:ADF:ADR:AD:HP	./.:.:.:.:.:.:.:.	./.:.:.:.:.:.:.:.	./.:.:.:.:.:.:.:.	./.:.:.:.:.:.:.:.
I	1213389	.	C	T	90	.	SGB=-0.379885;MQ0F=0;ICB=1;HOB=0.5;MQ=60;DP=11;DP4=3,1,0,4;AD=1,1;AN=0;AC=0	GT:PL:DP:SP:ADF:ADR:AD:HP	./.:.:.:.:.:.:.:.	./.:.:.:.:.:.:.:.	./.:.:.:.:.:.:.:.	./.:.:.:.:.:.:.:.
I	1213446	.	C	.	90	.	MQ0F=0;MQ=.;DP=9;DP4=2,2,0,0;AD=1;AN=0	GT:DP:SP:ADF:ADR:AD	./.:.:.:.:.:.	./.:.:.:.:.:.	./.:.:.:.:.:.	./.:.:.:.:.:.
I	1213450	.	T	.	71	.	MQ0F=0;MQ=60;DP=4;DP4=1,3,0,0;AD=1;AN=0	GT:DP:SP:ADF:ADR:AD	./.:.:.:.:.:.	./.:.:.:.:.:.	./.:.:.:.:.:.	./.:.:.:.:.:.
I	1213466	.	C	.	71	.	MQ0F=0;MQ=60;SGB=-0.379885;DP=6;DP4=2,3,1,0;AD=1;AN=0	GT:DP:SP:ADF:ADR:AD	./.:.:.:.:.:.	./.:.:.:.:.:.	./.:.:.:.:.:.	./.:.:.:.:.:.
I	1213479	.	A	T	71	.	MQ0F=0;MQ=60;SGB=-0.379885;ICB=1;HOB=0.5;DP=5;DP4=2,2,1,0;AD=1,1;AN=0;AC=0	GT:DP:SP:ADF:ADR:AD:PL:HP	./.:.:.:.:.:.:.:.	./.:.:.:.:.:.:.:.	./.:.:.:.:.:.:.:.	./.:.:.:.:.:.:.:.
I	1213484	.	G	A	71	.	MQ0F=0;MQ=60;SGB=-0.379885;ICB=1;HOB=0.5;DP=5;DP4=2,2,1,0;AD=1,1;AN=0;AC=0	GT:DP:SP:ADF:ADR:AD:PL:HP	./.:.:.:.:.:.:.:.	./.:.:.:.:.:.:.:.	./.:.:.:.:.:.:.:.	./.:.:.:.:.:.:.:.
I	1213494	.	A	G	105	.	MQ0F=0;MQ=60;SGB=-0.379885;ICB=1;HOB=0.5;DP=9;DP4=5,2,1,0;AD=1,1;AN=0;AC=0	GT:DP:SP:ADF:ADR:AD:PL:HP	./.:.:.:.:.:.:.:.	./.:.:.:.:.:.:.:.	./.:.:.:.:.:.:.:.	./.:.:.:.:.:.:.:.
I	1213532	.	C	T	140	.	MQ0F=0;MQ=60;VDB=0.02;SGB=-0.453602;DP=22;DP4=9,1,5,0;AD=1,2;AN=0;AC=0	GT:DP:SP:ADF:ADR:AD:PL	./.:.:.:.:.:.:.	./.:.:.:.:.:.:.	./.:.:.:.:.:.:.	./.:.:.:.:.:.:.
I	1213542	.	G	A	140	.	MQ0F=0;MQ=60;VDB=0.02;SGB=-0.453602;DP=24;DP4=9,0,5,0;AD=1,2;AN=0;AC=0	GT:DP:SP:ADF:ADR:AD:PL	./.:.:.:.:.:.:.	./.:.:.:.:.:.:.	./.:.:.:.:.:.:.	./.:.:.:.:.:.:.
I	1213625	.	T	C	140	.	MQ0F=0;MQ=60;VDB=0.107235;SGB=-0.511536;ICB=1;HOB=0.5;DP=23;DP4=9,2,4,1;AD=1,1;AN=0;AC=0	GT:DP:SP:ADF:ADR:AD:PL:HP	./.:.:.:.:.:.:.:.	./.:.:.:.:.:.:.:.	./.:.:.:.:.:.:.:.	./.:.:.:.:.:.:.:.
I	1213683	.	G	C	131	.	MQ0F=0;MQ=60;SGB=-0.379885;ICB=1;HOB=0.5;MQSB=1;DP=12;DP4=5,4,1,1;AD=1,1;AN=0;AC=0	GT:DP:SP:ADF:ADR:AD:PL:HP	./.:.:.:.:.:.:.:.	./.:.:.:.:.:.:.:.	./.:.:.:.:.:.:.:.	./.:.:.:.:.:.:.:.
I	1213696	.	A	T	131	.	MQ0F=0;MQ=60;SGB=-0.379885;ICB=1;HOB=0.5;MQSB=1;DP=10;DP4=5,2,1,1;AD=1,1;AN=0;AC=0	GT:DP:SP:ADF:ADR:AD:PL:HP	./.:.:.:.:.:.:.:.	./.:.:.:.:.:.:.:.	./.:.:.:.:.:.:.:.	./.:.:.:.:.:.:.:.
I	1213697	.	T	C	131	.	MQ0F=0;MQ=60;SGB=-0.379885;ICB=1;HOB=0.5;MQSB=1;DP=10;DP4=5,2,1,1;AD=1,1;AN=0;AC=0	GT:DP:SP:ADF:ADR:AD:PL:HP	./.:.:.:.:.:.:.:.	./.:.:.:.:.:.:.:.	./.:.:.:.:.:.:.:.	./.:.:.:.:.:.:.:.
I	1213699	.	C	G	131	.	MQ0F=0;MQ=60;SGB=-0.379885;ICB=1;HOB=0.5;MQSB=1;DP=10;DP4=5,2,1,1;AD=1,1;AN=0;AC=0	GT:DP:SP:ADF:ADR:AD:PL:HP	./.:.:.:.:.:.:.:.	./.:.:.:.:.:.:.:.	./.:.:.:.:.:.:.:.	./.:.:.:.:.:.:.:.
I	1213737	.	G	A	71	.	MQ0F=0;MQ=60;SGB=-0.379885;ICB=1;HOB=0.5;DP=11;DP4=6,1,1,1;AD=1,1;AN=0;AC=0	GT:DP:SP:ADF:ADR:AD:PL:HP	./.:.:.:.:.:.:.:.	./.:.:.:.:.:.:.:.	./.:.:.:.:.:.:.:.	./.:.:.:.:.:.:.:.
I	1213746	.	A	C	108	.	MQ0F=0;MQ=60;SGB=-0.379885;ICB=1;HOB=0.5;MQSB=1;DP=10;DP4=6,2,0,1;AD=1,1;AN=0;AC=0	GT:DP:SP:ADF:ADR:AD:PL:HP	./.:.:.:.:.:.:.:.	./.:.:.:.:.:.:.:.	./.:.:.:.:.:.:.:.	./.:.:.:.:.:.:.:.
I	1213750	.	C	T	112	.	MQ0F=0;MQ=60;SGB=-0.379885;ICB=1;HOB=0.5;MQSB=1;DP=9;DP4=6,2,0,1;AD=1,1;AN=0;AC=0	GT:DP:SP:ADF:ADR:AD:PL:HP	./.:.:.:.:.:.:.:.	./.:.:.:.:.:.:.:.	./.:.:.:.:.:.:.:.	./.:.:.:.:.:.:.:.
I	1213759	.	G	T	108	.	MQ0F=0;MQ=60;SGB=-0.379885;ICB=1;HOB=0.5;MQSB=1;DP=10;DP4=6,2,0,1;AD=1,1;AN=0;AC=0	GT:DP:SP:ADF:ADR:AD:PL:HP	./.:.:.:.:.:.:.:.	./.:.:.:.:.:.:.:.	./.:.:.:.:.:.:.:.	./.:.:.:.:.:.:.:.
I	1213819	.	A	C	147	.	MQ0F=0;MQ=60;SGB=-0.379885;ICB=1;HOB=0.5;VDB=0.06;MQSB=1;RPB=1;MQB=1;BQB=1;DP=42;DP4=15,8,13,1;AD=1,1;AN=0;AC=0	GT:DP:SP:ADF:ADR:AD:PL:HP	./.:.:.:.:.:.:.:.	./.:.:.:.:.:.:.:.	./.:.:.:.:.:.:.:.	./.:.:.:.:.:.:.:.
I	1213966	.	T	C	131	.	MQ0F=0;MQ=60;SGB=-0.379885;ICB=1;HOB=0.5;MQSB=1;VDB=0.02;RPB=1;MQB=1;BQB=1;DP=47;DP4=19,9,2,12;AD=1,1;AN=0;AC=0	GT:DP:SP:ADF:ADR:AD:PL:HP	./.:.:.:.:.:.:.:.	./.:.:.:.:.:.:.:.	./.:.:.:.:.:.:.:.	./.:.:.:.:.:.:.:.
I	1214348	.	G	.	90	.	MQ0F=0;MQ=60;DP=21;DP4=14,1,0,0;AD=1;AN=0	GT:DP:SP:ADF:ADR:AD	./.:.:.:.:.:.	./.:.:.:.:.:.	./.:.:.:.:.:.	./.:.:.:.:.:.
I	1214463	.	C	.	90	.	MQ0F=0;MQ=60;DP=15;DP4=2,12,0,0;AD=1;AN=0	GT:DP:SP:ADF:ADR:AD	./.:.:.:.:.:.	./.:.:.:.:.:.	./.:.:.:.:.:.	./.:.:.:.:.:.
I	1214483	.	A	.	90	.	MQ0F=0;MQ=60;DP=14;DP4=4,9,0,0;AD=1;AN=0	GT:DP:SP:ADF:ADR:AD	./.:.:.:.:.:.	./.:.:.:.:.:.	./.:.:.:.:.:.	./.:.:.:.:.:.
I	1214836	.	T	.	124	.	MQ0F=0;MQ=53;MQSB=1;DP=34;DP4=18,7,0,0;AD=1;AN=0	GT:DP:SP:ADF:ADR:AD	./.:.:.:.:.:.	./.:.:.:.:.:.	./.:.:.:.:.:.	./.:.:.:.:.:.
I	1214859	.	G	A	124	.	MQ0F=0;MQ=60;VDB=0.0221621;SGB=-0.511536;DP=34;DP4=19,5,3,0;AD=1,3;AN=0;AC=0	GT:DP:SP:ADF:ADR:AD:PL	./.:.:.:.:.:.:.	./.:.:.:.:.:.:.	./.:.:.:.:.:.:.	./.:.:.:.:.:.:.
I	1214993	.	G	A	124	.	MQ0F=0;MQ=60;VDB=0.0249187;SGB=-0.511536;DP=26;DP4=7,7,3,0;AD=1,3;AN=0;AC=0	GT:DP:SP:ADF:ADR:AD:PL	./.:.:.:.:.:.:.	./.:.:.:.:.:.:.	./.:.:.:.:.:.:.	./.:.:.:.:.:.:.
I	1214998	.	C	T	124	.	MQ0F=0;MQ=60;VDB=0.0249187;SGB=-0.511536;DP=26;DP4=7,7,3,0;AD=1,3;AN=0;AC=0	GT:DP:SP:ADF:ADR:AD:PL	./.:.:.:.:.:.:.	./.:.:.:.:.:.:.	./.:.:.:.:.:.:.	./.:.:.:.:.:.:.
I	1215000	.	T	C	124	.	MQ0F=0;MQ=60;VDB=0.0221621;SGB=-0.511536;DP=24;DP4=5,9,3,0;AD=1,3;AN=0;AC=0	GT:DP:SP:ADF:ADR:AD:PL	./.:.:.:.:.:.:.	./.:.:.:.:.:.:.	./.:.:.:.:.:.:.	./.:.:.:.:.:.:.
I	1215385	.	G	A	131	.	MQ0F=0;MQ=60;SGB=-0.379885;ICB=1;HOB=0.5;VDB=0.0221621;MQSB=1;DP=99;DP4=33,20,13,0;AD=0,1;AN=2;AC=0	GT:DP:SP:ADF:ADR:AD:PL:HP	0/0:1:0:1,.:0,.:1,.:.:.	./.:.:.:.:.:.:.:.	./.:.:.:.:.:.:.:.	./.:.:.:.:.:.:.:.
I	1215405	.	T	C	140	.	MQ0F=0;MQ=60;SGB=-0.379885;VDB=0.0249187;MQSB=1;DP=104;DP4=32,17,17,0;AD=0,1;AN=2;AC=0	GT:DP:SP:ADF:ADR:AD:PL	0/0:1:0:1,.:0,.:1,.:.	./.:.:.:.:.:.:.	./.:.:.:.:.:.:.	./.:.:.:.:.:.:.
I	1215412	.	A	G	140	.	MQ0F=0;MQ=60;SGB=-0.379885;VDB=0.0249187;MQSB=1;DP=103;DP4=30,18,17,0;AD=0,1;AN=2;AC=0	GT:DP:SP:ADF:ADR:AD:PL	0/0:1:0:1,.:0,.:1,.:.	./.:.:.:.:.:.:.	./.:.:.:.:.:.:.	./.:.:.:.:.:.:.
I	1215415	.	G	C	140	.	MQ0F=0;MQ=60;SGB=-0.379885;VDB=0.0249187;MQSB=1;DP=100;DP4=27,21,17,0;AD=0,1;AN=2;AC=0	GT:DP:SP:ADF:ADR:AD:PL	0/0:1:0:1,.:0,.:1,.:.	./.:.:.:.:.:.:.	./.:.:.:.:.:.:.	./.:.:.:.:.:.:.
I	1216140	.	A	G	131	.	MQ0F=0;MQ=60;MQSB=1;SGB=-0.379885;ICB=1;HOB=0.5;DP=67;DP4=37,15,2,0;AD=2,1;AN=2;AC=0	GT:DP:SP:ADF:ADR:AD:PL:HP	./.:.:.:.:.:.:.:.	0/0:1:0:0,.:1,.:1,.:.:.	./.:.:.:.:.:.:.:.	./.:.:.:.:.:.:.:.
I	1216147	.	A	T	131	.	MQ0F=0;MQ=60;MQSB=1;SGB=-0.379885;ICB=1;HOB=0.5;DP=65;DP4=35,17,2,0;AD=2,1;AN=2;AC=0	GT:DP:SP:ADF:ADR:AD:PL:HP	./.:.:.:.:.:.:.:.	0/0:1:0:0,.:1,.:1,.:.:.	./.:.:.:.:.:.:.:.	./.:.:.:.:.:.:.:.
I	1216229	.	T	C	105	.	MQ0F=0;MQ=.;SGB=-0.379885;ICB=1;HOB=0.5;DP=80;DP4=10,60,1,2;AD=1,1;AN=2;AC=0	GT:DP:SP:ADF:ADR:AD:PL:HP	./.:.:.:.:.:.:.:.	./.:.:.:.:.:.:.:.	0/0:1:0:0,.:1,.:1,.:.:.	./.:.:.:.:.:.:.:.
I	1216325	.	C	.	90	.	MQ0F=0;MQ=.;DP=13;DP4=5,6,0,0;AD=0;AN=0	GT:DP:SP:ADF:ADR:AD	./.:.:.:.:.:.	./.:.:.:.:.:.	./.:.:.:.:.:.	./.:.:.:.:.:.
I	1217050	.	C	T	120	.	SGB=-0.379885;MQ0F=0;ICB=1;HOB=0.5;MQ=59;RPB=1;MQB=1;MQSB=1;BQB=1;VDB=0.02;DP=56;DP4=24,2,7,9;AD=0,1;AN=0;AC=0	GT:PL:DP:SP:ADF:ADR:AD:HP	./.:.:.:.:.:.:.:.	./.:.:.:.:.:.:.:.	./.:.:.:.:.:.:.:.	./.:.:.:.:.:.:.:.
I	1217072	.	A	T	90	.	SGB=-0.379885;MQ0F=0;MQ=7;ICB=1;HOB=0.5;RPB=1;MQB=1;BQB=1;DP=49;DP4=20,2,7,4;AD=0,1;AN=0;AC=0	GT:DP:SP:ADF:ADR:AD:PL:HP	./.:.:.:.:.:.:.:.	./.:.:.:.:.:.:.:.	./.:.:.:.:.:.:.:.	./.:.:.:.:.:.:.:.
I	1217125	.	T	C	90	.	MQ0F=0;MQ=60;SGB=-0.379885;ICB=1;HOB=0.5;DP=34;DP4=13,10,0,1;AD=1,1;AN=0;AC=0	GT:DP:SP:ADF:ADR:AD:PL:HP	./.:.:.:.:.:.:.:.	./.:.:.:.:.:.:.:.	./.:.:.:.:.:.:.:.	./.:.:.:.:.:.:.:.
I	1217441	.	T	.	74	.	MQ0F=0;MQ=60;DP=16;DP4=8,4,0,0;AD=1;AN=0	GT:DP:SP:ADF:ADR:AD	./.:.:.:.:.:.	./.:.:.:.:.:.	./.:.:.:.:.:.	./.:.:.:.:.:.
I	1217561	.	A	T	108	.	SGB=-0.379885;MQ0F=0;MQ=60;MQSB=1;ICB=1;HOB=0.5;DP=28;DP4=13,7,3,0;AD=1,1;AN=0;AC=0	GT:PL:DP:SP:ADF:ADR:AD:HP	./.:.:.:.:.:.:.:.	./.:.:.:.:.:.:.:.	./.:.:.:.:.:.:.:.	./.:.:.:.:.:.:.:.
I	1217621	.	T	A	112	.	SGB=-0.379885;MQ0F=0;MQ=60;MQSB=1;ICB=1;HOB=0.5;DP=33;DP4=18,9,2,0;AD=1,1;AN=0;AC=0	GT:PL:DP:SP:ADF:ADR:AD:HP	./.:.:.:.:.:.:.:.	./.:.:.:.:.:.:.:.	./.:.:.:.:.:.:.:.	./.:.:.:.:.:.:.:.
I	1217649	.	T	C	131	.	SGB=-0.379885;MQ0F=0;ICB=1;HOB=0.5;MQ=60;MQSB=1;DP=29;DP4=15,6,2,1;AD=1,1;AN=0;AC=0	GT:PL:DP:SP:ADF:ADR:AD:HP	./.:.:.:.:.:.:.:.	./.:.:.:.:.:.:.:.	./.:.:.:.:.:.:.:.	./.:.:.:.:.:.:.:.
I	1217676	.	A	G	105	.	SGB=-0.379885;MQ0F=0;ICB=1;HOB=0.5;MQ=60;DP=27;DP4=13,9,1,2;AD=1,1;AN=0;AC=0	GT:PL:DP:SP:ADF:ADR:AD:HP	./.:.:.:.:.:.:.:.	./.:.:.:.:.:.:.:.	./.:.:.:.:.:.:.:.	./.:.:.:.:.:.:.:.
I	1217679	.	T	G	105	.	SGB=-0.379885;MQ0F=0;ICB=1;HOB=0.5;MQ=60;DP=29;DP4=11,12,1,2;AD=1,1;AN=0;AC=0	GT:PL:DP:SP:ADF:ADR:AD:HP	./.:.:.:.:.:.:.:.	./.:.:.:.:.:.:.:.	./.:.:.:.:.:.:.:.	./.:.:.:.:.:.:.:.
I	1217742	.	G	A	105	.	MQ0F=0;MQ=60;SGB=-0.379885;ICB=1;HOB=0.5;VDB=0.5;MQSB=1;RPB=1;MQB=1;BQB=1;DP=45;DP4=17,12,6,1;AD=1,1;AN=2;AC=0	GT:DP:SP:ADF:ADR:AD:PL:HP	./.:.:.:.:.:.:.:.	0/0:1:0:1,.:0,.:1,.:.:.	./.:.:.:.:.:.:.:.	./.:.:.:.:.:.:.:.
I	1217847	.	C	A	112	.	MQ0F=0;MQ=60;MQSB=1;SGB=-0.379885;ICB=1;HOB=0.5;VDB=0.88;RPB=1;MQB=1;BQB=1;DP=32;DP4=12,11,3,3;AD=1,1;AN=0;AC=0	GT:DP:SP:ADF:ADR:AD:PL:HP	./.:.:.:.:.:.:.:.	./.:.:.:.:.:.:.:.	./.:.:.:.:.:.:.:.	./.:.:.:.:.:.:.:.
I	1217958	.	T	G,C	90	.	MQ0F=0;MQ=47;SGB=-0.379885;ICB=1;HOB=0.5;RPB=1;MQB=1;MQSB=1;BQB=1;VDB=0.28;DP=44;DP4=11,9,4,8;AD=1,1,1;AN=2;AC=0,0	GT:DP:SP:ADF:ADR:AD:PL:HP	./.:.:.:.:.:.:.:.	0/0:1:0:0,.,.:1,.,.:1,.,.:.:.	./.:.:.:.:.:.:.:.	./.:.:.:.:.:.:.:.
I	1217983	.	T	G	999	.	SGB=-0.379885;MQ0F=0;MQ=47;ICB=1;HOB=0.5;VDB=0.26;DP=67;DP4=37,9,5,5;AD=1,1;AN=0;AC=0	GT:PL:DP:SP:ADF:ADR:AD:HP	./.:.:.:.:.:.:.:.	./.:.:.:.:.:.:.:.	./.:.:.:.:.:.:.:.	./.:.:.:.:.:.:.:.
I	1218124	.	C	G	999	.	MQ0F=0;MQ=60;SGB=-0.379885;MQSB=0.75;VDB=0.946712;ICB=1;HOB=0.5;DP=51;DP4=15,22,4,2;AD=0,1;AN=0;AC=0	GT:DP:SP:ADF:ADR:AD:PL:HP	./.:.:.:.:.:.:.:.	./.:.:.:.:.:.:.:.	./.:.:.:.:.:.:.:.	./.:.:.:.:.:.:.:.
I	1218191	.	A	G	83	.	MQ0F=0;MQ=60;SGB=-0.379885;VDB=0.0785113;ICB=1;HOB=0.5;DP=22;DP4=9,4,1,6;AD=0,1;AN=0;AC=0	GT:DP:SP:ADF:ADR:AD:PL:HP	./.:.:.:.:.:.:.:.	./.:.:.:.:.:.:.:.	./.:.:.:.:.:.:.:.	./.:.:.:.:.:.:.:.
I	1218200	.	C	T	90	.	MQ0F=0;MQ=60;SGB=-0.379885;VDB=0.0714862;ICB=1;HOB=0.5;DP=22;DP4=9,4,1,6;AD=0,1;AN=0;AC=0	GT:DP:SP:ADF:ADR:AD:PL:HP	./.:.:.:.:.:.:.:.	./.:.:.:.:.:.:.:.	./.:.:.:.:.:.:.:.	./.:.:.:.:.:.:.:.
I	1218202	.	T	C	90	.	MQ0F=0;MQ=60;SGB=-0.379885;VDB=0.0785113;ICB=1;HOB=0.5;DP=23;DP4=9,4,1,6;AD=0,1;AN=0;AC=0	GT:DP:SP:ADF:ADR:AD:PL:HP	./.:.:.:.:.:.:.:.	./.:.:.:.:.:.:.:.	./.:.:.:.:.:.:.:.	./.:.:.:.:.:.:.:.
I	1218221	.	C	T	90	.	MQ0F=0;MQ=60;SGB=-0.379885;ICB=1;HOB=0.5;VDB=0.0785113;DP=27;DP4=12,4,1,5;AD=0,1;AN=0;AC=0	GT:DP:SP:ADF:ADR:AD:PL:HP	./.:.:.:.:.:.:.:.	./.:.:.:.:.:.:.:.	./.:.:.:.:.:.:.:.	./.:.:.:.:.:.:.:.
I	1218342	.	G	A	105	.	MQ0F=0;MQ=60;SGB=-0.379885;ICB=1;HOB=0.5;DP=30;DP4=12,9,1,1;AD=0,1;AN=0;AC=0	GT:DP:SP:ADF:ADR:AD:PL:HP	./.:.:.:.:.:.:.:.	./.:.:.:.:.:.:.:.	./.:.:.:.:.:.:.:.	./.:.:.:.:.:.:.:.
I	1218447	.	T	A	105	.	MQ0F=0;MQ=60;SGB=-0.379885;DP=19;DP4=8,5,1,0;AD=0,1;AN=0;AC=0	GT:DP:SP:ADF:ADR:AD:PL	./.:.:.:.:.:.:.	./.:.:.:.:.:.:.	./.:.:.:.:.:.:.	./.:.:.:.:.:.:.
I	1218641	.	T	C	90	.	MQ0F=0;MQ=60;SGB=-0.379885;ICB=1;HOB=0.5;MQSB=1;VDB=0.02;DP=28;DP4=9,5,3,1;AD=1,2;AN=0;AC=0	GT:DP:SP:ADF:ADR:AD:PL:HP	./.:.:.:.:.:.:.:.	./.:.:.:.:.:.:.:.	./.:.:.:.:.:.:.:.	./.:.:.:.:.:.:.:.
I	1218676	.	G	A	999	.	MQ0F=0;MQ=60;MQSB=1;SGB=-0.379885;ICB=1;HOB=0.5;DP=91;DP4=49,3,2,0;AD=1,1;AN=0;AC=0	GT:DP:SP:ADF:ADR:AD:PL:HP	./.:.:.:.:.:.:.:.	./.:.:.:.:.:.:.:.	./.:.:.:.:.:.:.:.	./.:.:.:.:.:.:.:.
I	1218731	.	G	T	999	.	MQ0F=0;MQ=60;SGB=-0.379885;MQSB=1;ICB=1;HOB=0.5;VDB=0.36;DP=103;DP4=46,11,5,1;AD=1,1;AN=0;AC=0	GT:DP:SP:ADF:ADR:AD:PL:HP	./.:.:.:.:.:.:.:.	./.:.:.:.:.:.:.:.	./.:.:.:.:.:.:.:.	./.:.:.:.:.:.:.:.
I	1218783	.	A	C	999	.	MQ0F=0;MQ=60;VDB=0.02;SGB=-0.453602;MQSB=1;DP=114;DP4=56,31,6,0;AD=18,1;AN=2;AC=0	GT:DP:SP:ADF:ADR:AD:PL	./.:.:.:.:.:.:.	0/0:2:0:2,.:0,.:2,.:.	./.:.:.:.:.:.:.	./.:.:.:.:.:.:.
I	1219288	.	A	C	132	.	MQ0F=0;MQ=60;SGB=-0.379885;ICB=1;HOB=0.5;MQSB=1;RPB=1;MQB=1;BQB=1;DP=32;DP4=10,15,4,0;AD=1,1;AN=2;AC=0	GT:DP:SP:ADF:ADR:AD:PL:HP	0/0:1:0:1,.:0,.:1,.:.:.	./.:.:.:.:.:.:.:.	./.:.:.:.:.:.:.:.	./.:.:.:.:.:.:.:.
I	1219399	.	C	T	132	.	MQ0F=0;MQ=60;SGB=-0.379885;ICB=1;HOB=0.5;RPB=1;MQB=1;MQSB=1;BQB=1;VDB=0.32;DP=43;DP4=18,12,4,2;AD=1,2;AN=2;AC=0	GT:DP:SP:ADF:ADR:AD:PL:HP	0/0:1:0:0,.:1,.:1,.:.:.	./.:.:.:.:.:.:.:.	./.:.:.:.:.:.:.:.	./.:.:.:.:.:.:.:.
I	1219421	.	G	T	999	.	MQ0F=0;MQ=60;SGB=-0.379885;ICB=1;HOB=0.5;MQSB=1;RPB=1;MQB=1;BQB=1;DP=45;DP4=18,10,3,2;AD=1,1;AN=2;AC=0	GT:DP:SP:ADF:ADR:AD:PL:HP	0/0:1:0:0,.:1,.:1,.:.:.	./.:.:.:.:.:.:.:.	./.:.:.:.:.:.:.:.	./.:.:.:.:.:.:.:.
I	1219568	.	T	C	999	.	MQ0F=0;MQ=45;SGB=-0.379885;DP=99;DP4=74,11,2,0;AD=1,1;AN=0;AC=0	GT:DP:SP:ADF:ADR:AD:PL	./.:.:.:.:.:.:.	./.:.:.:.:.:.:.	./.:.:.:.:.:.:.	./.:.:.:.:.:.:.
I	1220178	.	C	A	112	.	MQ0F=0;MQ=52;SGB=-0.379885;ICB=1;HOB=0.5;VDB=0.02;MQSB=1;DP=70;DP4=13,34,12,1;AD=0,1;AN=0;AC=0	GT:DP:SP:ADF:ADR:AD:PL:HP	./.:.:.:.:.:.:.:.	./.:.:.:.:.:.:.:.	./.:.:.:.:.:.:.:.	./.:.:.:.:.:.:.:.
I	1220184	.	C	T	108	.	MQ0F=0;MQ=52;SGB=-0.379885;ICB=1;HOB=0.5;VDB=0.02;MQSB=1;DP=66;DP4=13,30,12,1;AD=0,1;AN=0;AC=0	GT:DP:SP:ADF:ADR:AD:PL:HP	./.:.:.:.:.:.:.:.	./.:.:.:.:.:.:.:.	./.:.:.:.:.:.:.:.	./.:.:.:.:.:.:.:.
I	1220195	.	G	C	105	.	MQ0F=0;MQ=52;SGB=-0.379885;ICB=1;HOB=0.5;VDB=0.02;DP=42;DP4=10,11,14,0;AD=0,1;AN=0;AC=0	GT:DP:SP:ADF:ADR:AD:PL:HP	./.:.:.:.:.:.:.:.	./.:.:.:.:.:.:.:.	./.:.:.:.:.:.:.:.	./.:.:.:.:.:.:.:.
I	1220211	.	C	T	105	.	MQ0F=0;MQ=52;SGB=-0.379885;ICB=1;HOB=0.5;VDB=0.02;DP=37;DP4=10,10,10,4;AD=0,1;AN=0;AC=0	GT:DP:SP:ADF:ADR:AD:PL:HP	./.:.:.:.:.:.:.:.	./.:.:.:.:.:.:.:.	./.:.:.:.:.:.:.:.	./.:.:.:.:.:.:.:.
I	1220213	.	T	A	105	.	MQ0F=0;MQ=52;SGB=-0.379885;ICB=1;HOB=0.5;VDB=0.02;DP=38;DP4=11,10,10,4;AD=0,1;AN=0;AC=0	GT:DP:SP:ADF:ADR:AD:PL:HP	./.:.:.:.:.:.:.:.	./.:.:.:.:.:.:.:.	./.:.:.:.:.:.:.:.	./.:.:.:.:.:.:.:.
I	1220249	.	A	C	105	.	MQ0F=0;MQ=60;SGB=-0.379885;ICB=1;HOB=0.5;RPB=1;MQB=1;BQB=1;VDB=0.02;DP=72;DP4=45,2,15,4;AD=0,1;AN=0;AC=0	GT:DP:SP:ADF:ADR:AD:PL:HP	./.:.:.:.:.:.:.:.	./.:.:.:.:.:.:.:.	./.:.:.:.:.:.:.:.	./.:.:.:.:.:.:.:.
I	1220611	.	G	T	104	.	MQ0F=0;MQ=60;SGB=-0.379885;ICB=1;HOB=0.5;VDB=0.28399;DP=24;DP4=5,12,3,1;AD=1,3;AN=0;AC=0	GT:DP:SP:ADF:ADR:AD:PL:HP	./.:.:.:.:.:.:.:.	./.:.:.:.:.:.:.:.	./.:.:.:.:.:.:.:.	./.:.:.:.:.:.:.:.
I	1220615	.	T	C	105	.	MQ0F=0;MQ=60;SGB=-0.379885;ICB=1;HOB=0.5;VDB=0.28399;DP=26;DP4=5,10,5,2;AD=1,1;AN=0;AC=0	GT:DP:SP:ADF:ADR:AD:PL:HP	./.:.:.:.:.:.:.:.	./.:.:.:.:.:.:.:.	./.:.:.:.:.:.:.:.	./.:.:.:.:.:.:.:.
I	1220657	.	C	T	124	.	MQ0F=0;MQ=60;SGB=-0.379885;ICB=1;HOB=0.5;VDB=0.935046;MQSB=1;DP=22;DP4=4,6,5,2;AD=1,1;AN=0;AC=0	GT:DP:SP:ADF:ADR:AD:PL:HP	./.:.:.:.:.:.:.:.	./.:.:.:.:.:.:.:.	./.:.:.:.:.:.:.:.	./.:.:.:.:.:.:.:.
I	1220665	.	C	T	101	.	MQ0F=0;MQ=60;SGB=-0.379885;VDB=0.116687;ICB=1;HOB=0.5;DP=20;DP4=4,6,3,4;AD=0,1;AN=0;AC=0	GT:DP:SP:ADF:ADR:AD:PL:HP	./.:.:.:.:.:.:.:.	./.:.:.:.:.:.:.:.	./.:.:.:.:.:.:.:.	./.:.:.:.:.:.:.:.
I	1220719	.	G	C	120	.	MQ0F=0;MQ=60;SGB=-0.379885;ICB=1;HOB=0.5;VDB=0.14;DP=21;DP4=6,3,4,3;AD=0,1;AN=0;AC=0	GT:DP:SP:ADF:ADR:AD:PL:HP	./.:.:.:.:.:.:.:.	./.:.:.:.:.:.:.:.	./.:.:.:.:.:.:.:.	./.:.:.:.:.:.:.:.
I	1220721	.	G	A	105	.	MQ0F=0;MQ=60;SGB=-0.379885;ICB=1;HOB=0.5;VDB=0.14;DP=20;DP4=6,2,4,3;AD=0,1;AN=0;AC=0	GT:DP:SP:ADF:ADR:AD:PL:HP	./.:.:.:.:.:.:.:.	./.:.:.:.:.:.:.:.	./.:.:.:.:.:.:.:.	./.:.:.:.:.:.:.:.
I	1220762	.	C	T	103	.	MQ0F=0;MQ=60;MQSB=1;SGB=-0.379885;ICB=1;HOB=0.5;DP=19;DP4=8,3,2,3;AD=1,1;AN=0;AC=0	GT:DP:SP:ADF:ADR:AD:PL:HP	./.:.:.:.:.:.:.:.	./.:.:.:.:.:.:.:.	./.:.:.:.:.:.:.:.	./.:.:.:.:.:.:.:.
I	1220802	.	C	G	108	.	MQSB=1;MQ0F=0;MQ=60;SGB=-0.379885;ICB=1;HOB=0.5;DP=22;DP4=12,2,1,0;AD=1,1;AN=0;AC=0	GT:DP:SP:ADF:ADR:AD:PL:HP	./.:.:.:.:.:.:.:.	./.:.:.:.:.:.:.:.	./.:.:.:.:.:.:.:.	./.:.:.:.:.:.:.:.
I	1220854	.	G	A	90	.	MQ0F=0;MQ=.;SGB=-0.379885;ICB=1;HOB=0.5;DP=17;DP4=7,1,1,1;AD=1,1;AN=0;AC=0	GT:DP:SP:ADF:ADR:AD:PL:HP	./.:.:.:.:.:.:.:.	./.:.:.:.:.:.:.:.	./.:.:.:.:.:.:.:.	./.:.:.:.:.:.:.:.
I	1221015	.	G	T	90	.	MQ0F=0;MQ=60;SGB=-0.379885;RPB=1;MQB=1;MQSB=1;BQB=1;ICB=1;HOB=0.5;DP=17;DP4=6,4,2,0;AD=1,1;AN=0;AC=0	GT:DP:SP:ADF:ADR:AD:PL:HP	./.:.:.:.:.:.:.:.	./.:.:.:.:.:.:.:.	./.:.:.:.:.:.:.:.	./.:.:.:.:.:.:.:.
I	1221022	.	T	C	90	.	MQ0F=0;MQ=60;SGB=-0.379885;RPB=1;MQB=1;MQSB=1;BQB=1;ICB=1;HOB=0.5;DP=17;DP4=6,4,2,0;AD=1,1;AN=0;AC=0	GT:DP:SP:ADF:ADR:AD:PL:HP	./.:.:.:.:.:.:.:.	./.:.:.:.:.:.:.:.	./.:.:.:.:.:.:.:.	./.:.:.:.:.:.:.:.
I	1221057	.	G	T	90	.	MQ0F=0;MQ=60;SGB=-0.379885;RPB=1;MQB=1;MQSB=1;BQB=1;ICB=1;HOB=0.5;DP=12;DP4=5,2,2,0;AD=1,1;AN=0;AC=0	GT:DP:SP:ADF:ADR:AD:PL:HP	./.:.:.:.:.:.:.:.	./.:.:.:.:.:.:.:.	./.:.:.:.:.:.:.:.	./.:.:.:.:.:.:.:.
I	1221084	.	T	C	90	.	MQ0F=0;MQ=60;SGB=-0.379885;ICB=1;HOB=0.5;DP=12;DP4=4,2,2,1;AD=0,1;AN=0;AC=0	GT:DP:SP:ADF:ADR:AD:PL:HP	./.:.:.:.:.:.:.:.	./.:.:.:.:.:.:.:.	./.:.:.:.:.:.:.:.	./.:.:.:.:.:.:.:.
I	1221135	.	T	C	90	.	MQ0F=0;MQ=60;SGB=-0.379885;ICB=1;HOB=0.5;DP=13;DP4=7,0,1,1;AD=0,1;AN=0;AC=0	GT:DP:SP:ADF:ADR:AD:PL:HP	./.:.:.:.:.:.:.:.	./.:.:.:.:.:.:.:.	./.:.:.:.:.:.:.:.	./.:.:.:.:.:.:.:.
I	1221189	.	A	G	90	.	MQ0F=0;MQ=60;SGB=-0.379885;ICB=1;HOB=0.5;DP=19;DP4=12,0,1,1;AD=0,1;AN=0;AC=0	GT:DP:SP:ADF:ADR:AD:PL:HP	./.:.:.:.:.:.:.:.	./.:.:.:.:.:.:.:.	./.:.:.:.:.:.:.:.	./.:.:.:.:.:.:.:.
I	1221339	.	G	.	140	.	MQ0F=0;MQ=60;DP=31;DP4=11,11,0,0;AD=1;AN=2	GT:DP:SP:ADF:ADR:AD	./.:.:.:.:.:.	0/0:2:0:2:0:2	./.:.:.:.:.:.	./.:.:.:.:.:.
I	1221745	.	A	G	112	.	MQ0F=0;MQ=60;SGB=-0.379885;RPB=1;MQB=1;MQSB=1;BQB=1;ICB=1;HOB=0.5;DP=50;DP4=28,13,1,2;AD=1,1;AN=2;AC=0	GT:DP:SP:ADF:ADR:AD:PL:HP	./.:.:.:.:.:.:.:.	./.:.:.:.:.:.:.:.	./.:.:.:.:.:.:.:.	0/0:2:0:2,.:0,.:2,.:.:.
I	1222416	.	T	A	105	.	MQ0F=0;MQ=60;SGB=-0.379885;ICB=1;HOB=0.5;VDB=0.02;DP=36;DP4=5,22,0,4;AD=0,1;AN=2;AC=0	GT:DP:SP:ADF:ADR:AD:PL:HP	./.:.:.:.:.:.:.:.	0/0:1:0:0,.:1,.:1,.:.:.	./.:.:.:.:.:.:.:.	./.:.:.:.:.:.:.:.
I	1222911	.	A	T	71	.	MQ0F=0;MQ=60;SGB=-0.379885;ICB=1;HOB=0.5;DP=9;DP4=1,4,1,1;AD=1,1;AN=0;AC=0	GT:DP:SP:ADF:ADR:AD:PL:HP	./.:.:.:.:.:.:.:.	./.:.:.:.:.:.:.:.	./.:.:.:.:.:.:.:.	./.:.:.:.:.:.:.:.
I	1223347	.	A	.	999	.	MQ0F=0;MQ=60;MQSB=1;DP=18;DP4=8,3,0,0;AD=1;AN=0	GT:DP:SP:ADF:ADR:AD	./.:.:.:.:.:.	./.:.:.:.:.:.	./.:.:.:.:.:.	./.:.:.:.:.:.
I	1226270	.	C	A	999	.	MQ0F=0;MQ=60;SGB=-0.379885;ICB=1;HOB=0.5;VDB=0.0058656;RPB=1;MQB=1;BQB=1;MQSB=1;DP=157;DP4=131,3,14,1;AD=1,1;AN=2;AC=0	GT:DP:SP:ADF:ADR:AD:PL:HP	0/0:1:0:1,.:0,.:1,.:.:.	./.:.:.:.:.:.:.:.	./.:.:.:.:.:.:.:.	./.:.:.:.:.:.:.:.
I	1226676	.	C	T	112	.	MQ0F=0;MQ=60;SGB=-0.379885;ICB=1;HOB=0.5;MQSB=1;DP=27;DP4=4,19,2,0;AD=1,1;AN=0;AC=0	GT:DP:SP:ADF:ADR:AD:PL:HP	./.:.:.:.:.:.:.:.	./.:.:.:.:.:.:.:.	./.:.:.:.:.:.:.:.	./.:.:.:.:.:.:.:.
I	1227087	.	A	T	90	.	MQ0F=0;MQ=60;SGB=-0.379885;ICB=1;HOB=0.5;RPB=1;MQB=1;MQSB=1;BQB=1;VDB=0.02;DP=24;DP4=9,6,4,0;AD=1,2;AN=0;AC=0	GT:DP:SP:ADF:ADR:AD:PL:HP	./.:.:.:.:.:.:.:.	./.:.:.:.:.:.:.:.	./.:.:.:.:.:.:.:.	./.:.:.:.:.:.:.:.
I	1227294	.	G	A	140	.	MQ0F=0;MQ=60;SGB=-0.379885;ICB=1;HOB=0.5;MQSB=1;RPB=1;MQB=1;BQB=1;DP=83;DP4=55,10,5,0;AD=1,1;AN=0;AC=0	GT:DP:SP:ADF:ADR:AD:PL:HP	./.:.:.:.:.:.:.:.	./.:.:.:.:.:.:.:.	./.:.:.:.:.:.:.:.	./.:.:.:.:.:.:.:.
I	1229032	.	C	G	132	.	MQ0F=0;MQ=60;MQSB=1;SGB=-0.379885;ICB=1;HOB=0.5;DP=35;DP4=14,17,0,1;AD=1,1;AN=0;AC=0	GT:DP:SP:ADF:ADR:AD:PL:HP	./.:.:.:.:.:.:.:.	./.:.:.:.:.:.:.:.	./.:.:.:.:.:.:.:.	./.:.:.:.:.:.:.:.
I	1230671	.	A	G	124	.	MQ0F=0;MQ=60;SGB=-0.379885;ICB=1;HOB=0.5;DP=29;DP4=14,3,4,1;AD=1,1;AN=0;AC=0	GT:DP:SP:ADF:ADR:AD:PL:HP	./.:.:.:.:.:.:.:.	./.:.:.:.:.:.:.:.	./.:.:.:.:.:.:.:.	./.:.:.:.:.:.:.:.
I	1230866	.	C	T	132	.	MQ0F=0;MQ=60;SGB=-0.379885;ICB=1;HOB=0.5;MQSB=1;DP=39;DP4=13,11,3,2;AD=3,1;AN=0;AC=0	GT:DP:SP:ADF:ADR:AD:PL:HP	./.:.:.:.:.:.:.:.	./.:.:.:.:.:.:.:.	./.:.:.:.:.:.:.:.	./.:.:.:.:.:.:.:.
I	1231531	.	T	C	999	.	SGB=-0.379885;MQ0F=0;ICB=1;HOB=0.5;MQ=60;MQSB=1;VDB=0.02;RPB=1;MQB=1;BQB=1;DP=100;DP4=40,36,8,4;AD=0,2;AN=0;AC=0	GT:PL:DP:SP:ADF:ADR:AD:HP	./.:.:.:.:.:.:.:.	./.:.:.:.:.:.:.:.	./.:.:.:.:.:.:.:.	./.:.:.:.:.:.:.:.
I	1232068	.	A	G	90	.	MQ0F=0;MQ=60;SGB=-0.379885;ICB=1;HOB=0.5;DP=13;DP4=8,0,1,0;AD=1,1;AN=0;AC=0	GT:DP:SP:ADF:ADR:AD:PL:HP	./.:.:.:.:.:.:.:.	./.:.:.:.:.:.:.:.	./.:.:.:.:.:.:.:.	./.:.:.:.:.:.:.:.
I	1232339	.	T	C	90	.	SGB=-0.379885;MQ0F=0;ICB=1;HOB=0.5;MQ=60;DP=23;DP4=8,7,1,0;AD=1,1;AN=0;AC=0	GT:PL:DP:SP:ADF:ADR:AD:HP	./.:.:.:.:.:.:.:.	./.:.:.:.:.:.:.:.	./.:.:.:.:.:.:.:.	./.:.:.:.:.:.:.:.
I	1233148	.	A	G	105	.	MQ0F=0;MQ=60;SGB=-0.379885;ICB=1;HOB=0.5;VDB=0.02;DP=16;DP4=9,0,3,0;AD=1,2;AN=0;AC=0	GT:DP:SP:ADF:ADR:AD:PL:HP	./.:.:.:.:.:.:.:.	./.:.:.:.:.:.:.:.	./.:.:.:.:.:.:.:.	./.:.:.:.:.:.:.:.
I	1233395	.	C	T	90	.	MQ0F=0;MQ=60;SGB=-0.379885;ICB=1;HOB=0.5;DP=32;DP4=16,5,2,2;AD=1,1;AN=0;AC=0	GT:DP:SP:ADF:ADR:AD:PL:HP	./.:.:.:.:.:.:.:.	./.:.:.:.:.:.:.:.	./.:.:.:.:.:.:.:.	./.:.:.:.:.:.:.:.
I	1233659	.	C	T	999	.	MQ0F=0;MQ=60;SGB=-0.379885;ICB=1;HOB=0.5;VDB=0.02;MQSB=1;DP=25;DP4=5,15,1,3;AD=1,1;AN=0;AC=0	GT:DP:SP:ADF:ADR:AD:PL:HP	./.:.:.:.:.:.:.:.	./.:.:.:.:.:.:.:.	./.:.:.:.:.:.:.:.	./.:.:.:.:.:.:.:.
I	1233745	.	C	T	140	.	MQ0F=0;MQ=60;SGB=-0.379885;ICB=1;HOB=0.5;DP=21;DP4=9,2,1,2;AD=1,1;AN=2;AC=0	GT:DP:SP:ADF:ADR:AD:PL:HP	./.:.:.:.:.:.:.:.	./.:.:.:.:.:.:.:.	./.:.:.:.:.:.:.:.	0/0:1:0:1,.:0,.:1,.:.:.
I	1234526	.	T	G,C	90	.	MQ0F=0;MQ=60;SGB=-0.379885;ICB=1;HOB=0.5;DP=27;DP4=10,5,2,5;AD=1,1,1;AN=2;AC=0,0	GT:DP:SP:ADF:ADR:AD:PL:HP	./.:.:.:.:.:.:.:.	./.:.:.:.:.:.:.:.	./.:.:.:.:.:.:.:.	0/0:1:0:1,.,.:0,.,.:1,.,.:.:.
I	1234922	.	C	T	157	.	MQ0F=0;MQ=60;VDB=0.22;SGB=-0.453602;DP=20;DP4=9,4,3,0;AD=0,2;AN=2;AC=0	GT:DP:SP:ADF:ADR:AD:PL	./.:.:.:.:.:.:.	./.:.:.:.:.:.:.	0/0:3:0:3,.:0,.:3,.:.	./.:.:.:.:.:.:.
I	1235061	.	C	T	119	.	MQ0F=0;MQ=60;VDB=0.02;SGB=-0.453602;ICB=1;HOB=0.5;DP=16;DP4=7,6,0,3;AD=1,1;AN=2;AC=0	GT:DP:SP:ADF:ADR:AD:PL:HP	./.:.:.:.:.:.:.:.	./.:.:.:.:.:.:.:.	0/0:3:0:0,.:3,.:3,.:.:.	./.:.:.:.:.:.:.:.
I	1235189	.	A	C	999	.	MQ0F=0;MQ=60;VDB=0.02;SGB=-0.453602;MQSB=1;ICB=1;HOB=0.5;DP=81;DP4=37,10,4,1;AD=0,1;AN=0;AC=0	GT:DP:SP:ADF:ADR:AD:PL:HP	./.:.:.:.:.:.:.:.	./.:.:.:.:.:.:.:.	./.:.:.:.:.:.:.:.	./.:.:.:.:.:.:.:.
I	1235410	.	A	G	999	.	MQ0F=0;MQ=60;MQSB=1;SGB=-0.379885;RPB=1;MQB=1;BQB=1;ICB=1;HOB=0.5;VDB=0.02;DP=88;DP4=51,7,9,5;AD=1,1;AN=0;AC=0	GT:DP:SP:ADF:ADR:AD:PL:HP	./.:.:.:.:.:.:.:.	./.:.:.:.:.:.:.:.	./.:.:.:.:.:.:.:.	./.:.:.:.:.:.:.:.
I	1235550	.	A	G	999	.	MQ0F=0;MQ=60;VDB=0.02;SGB=-0.453602;MQSB=1;ICB=1;HOB=0.5;DP=130;DP4=63,28,9,5;AD=1,1;AN=0;AC=0	GT:DP:SP:ADF:ADR:AD:PL:HP	./.:.:.:.:.:.:.:.	./.:.:.:.:.:.:.:.	./.:.:.:.:.:.:.:.	./.:.:.:.:.:.:.:.
I	1235922	.	T	C	90	.	MQ0F=0;MQ=60;SGB=-0.379885;ICB=1;HOB=0.5;DP=28;DP4=11,7,2,1;AD=1,1;AN=2;AC=0	GT:DP:SP:ADF:ADR:AD:PL:HP	./.:.:.:.:.:.:.:.	./.:.:.:.:.:.:.:.	0/0:1:0:0,.:1,.:1,.:.:.	./.:.:.:.:.:.:.:.
I	1235968	.	G	T	105	.	MQ0F=0;MQ=60;SGB=-0.379885;ICB=1;HOB=0.5;DP=30;DP4=9,8,3,3;AD=1,1;AN=2;AC=0	GT:DP:SP:ADF:ADR:AD:PL:HP	./.:.:.:.:.:.:.:.	./.:.:.:.:.:.:.:.	0/0:1:0:0,.:1,.:1,.:.:.	./.:.:.:.:.:.:.:.
I	1236036	.	G	C	105	.	MQ0F=0;MQ=60;SGB=-0.379885;ICB=1;HOB=0.5;DP=23;DP4=6,8,0,4;AD=1,1;AN=0;AC=0	GT:DP:SP:ADF:ADR:AD:PL:HP	./.:.:.:.:.:.:.:.	./.:.:.:.:.:.:.:.	./.:.:.:.:.:.:.:.	./.:.:.:.:.:.:.:.
I	1236354	.	G	.	90	.	MQ0F=0;MQ=60;DP=14;DP4=7,4,0,0;AD=1;AN=0	GT:DP:SP:ADF:ADR:AD	./.:.:.:.:.:.	./.:.:.:.:.:.	./.:.:.:.:.:.	./.:.:.:.:.:.
I	1236560	.	C	T,A	105	.	MQ0F=0;MQ=60;SGB=-0.379885;ICB=1;HOB=0.5;DP=24;DP4=14,4,3,0;AD=1,1,1;AN=2;AC=0,0	GT:DP:SP:ADF:ADR:AD:PL:HP	0/0:1:0:1,.,.:0,.,.:1,.,.:.:.	./.:.:.:.:.:.:.:.	./.:.:.:.:.:.:.:.	./.:.:.:.:.:.:.:.
I	1236598	.	G	.	140	.	MQ0F=0;MQ=60;DP=30;DP4=14,5,0,0;AD=0;AN=2	GT:DP:SP:ADF:ADR:AD	0/0:1:0:1:0:1	./.:.:.:.:.:.	./.:.:.:.:.:.	./.:.:.:.:.:.
I	1236765	.	T	C	999	.	MQ0F=0;MQ=60;SGB=-0.379885;ICB=1;HOB=0.5;DP=51;DP4=28,7,5,1;AD=1,1;AN=2;AC=0	GT:DP:SP:ADF:ADR:AD:PL:HP	./.:.:.:.:.:.:.:.	0/0:2:0:2,.:0,.:2,.:.:.	./.:.:.:.:.:.:.:.	./.:.:.:.:.:.:.:.
I	1236846	.	A	T	130	.	MQ0F=0;MQ=60;SGB=-0.379885;ICB=1;HOB=0.5;DP=35;DP4=28,2,2,2;AD=1,1;AN=2;AC=0	GT:DP:SP:ADF:ADR:AD:PL:HP	./.:.:.:.:.:.:.:.	0/0:1:0:1,.:0,.:1,.:.:.	./.:.:.:.:.:.:.:.	./.:.:.:.:.:.:.:.
I	1236993	.	T	G,C	154	.	MQ0F=0;MQ=60;MQSB=1;SGB=-0.379885;ICB=1;HOB=0.5;RPB=1;MQB=1;BQB=1;DP=43;DP4=7,24,1,7;AD=3,1,1;AN=0;AC=0,0	GT:DP:SP:ADF:ADR:AD:PL:HP	./.:.:.:.:.:.:.:.	./.:.:.:.:.:.:.:.	./.:.:.:.:.:.:.:.	./.:.:.:.:.:.:.:.
I	1236996	.	T	G	999	.	MQ0F=0;MQ=60;MQSB=1;SGB=-0.379885;ICB=1;HOB=0.5;DP=43;DP4=8,29,0,4;AD=4,1;AN=0;AC=0	GT:DP:SP:ADF:ADR:AD:PL:HP	./.:.:.:.:.:.:.:.	./.:.:.:.:.:.:.:.	./.:.:.:.:.:.:.:.	./.:.:.:.:.:.:.:.
I	1237002	.	C	T	999	.	MQ0F=0;MQ=60;MQSB=1;SGB=-0.379885;ICB=1;HOB=0.5;RPB=1;MQB=1;BQB=1;DP=42;DP4=8,26,0,6;AD=4,1;AN=0;AC=0	GT:DP:SP:ADF:ADR:AD:PL:HP	./.:.:.:.:.:.:.:.	./.:.:.:.:.:.:.:.	./.:.:.:.:.:.:.:.	./.:.:.:.:.:.:.:.
I	1237086	.	T	.	134	.	MQ0F=0;MQ=60;MQSB=1;DP=57;DP4=12,33,0,0;AD=1;AN=2	GT:DP:SP:ADF:ADR:AD	./.:.:.:.:.:.	0/0:1:0:0:1:1	./.:.:.:.:.:.	./.:.:.:.:.:.
I	1237278	.	G	A	105	.	MQ0F=0;MQ=.;SGB=-0.379885;RPB=1;MQB=1;MQSB=1;BQB=1;ICB=1;HOB=0.5;DP=35;DP4=20,2,4,1;AD=0,1;AN=2;AC=0	GT:DP:SP:ADF:ADR:AD:PL:HP	0/0:1:0:1,.:0,.:1,.:.:.	./.:.:.:.:.:.:.:.	./.:.:.:.:.:.:.:.	./.:.:.:.:.:.:.:.
I	1237374	.	G	.	106	.	MQ0F=0;MQ=40;SGB=-0.379885;MQSB=1;DP=32;DP4=17,4,1,0;AD=1;AN=0	GT:DP:SP:ADF:ADR:AD	./.:.:.:.:.:.	./.:.:.:.:.:.	./.:.:.:.:.:.	./.:.:.:.:.:.
I	1237562	.	C	T	119	.	MQ0F=0;MQ=60;SGB=-0.379885;ICB=1;HOB=0.5;VDB=0.98;RPB=1;MQB=1;MQSB=1;BQB=1;DP=26;DP4=3,14,5,4;AD=0,1;AN=2;AC=0	GT:DP:SP:ADF:ADR:AD:PL:HP	./.:.:.:.:.:.:.:.	0/0:1:0:1,.:0,.:1,.:.:.	./.:.:.:.:.:.:.:.	./.:.:.:.:.:.:.:.
I	1237844	.	T	C	116	.	MQ0F=0;MQ=15;SGB=-0.379885;ICB=1;HOB=0.5;DP=23;DP4=10,5,0,1;AD=1,1;AN=0;AC=0	GT:DP:SP:ADF:ADR:AD:PL:HP	./.:.:.:.:.:.:.:.	./.:.:.:.:.:.:.:.	./.:.:.:.:.:.:.:.	./.:.:.:.:.:.:.:.
I	1237862	.	G	T	134	.	MQ0F=0;MQ=15;SGB=-0.379885;ICB=1;HOB=0.5;DP=22;DP4=10,3,0,1;AD=1,1;AN=0;AC=0	GT:DP:SP:ADF:ADR:AD:PL:HP	./.:.:.:.:.:.:.:.	./.:.:.:.:.:.:.:.	./.:.:.:.:.:.:.:.	./.:.:.:.:.:.:.:.
I	1237863	.	G	T	140	.	MQ0F=0;MQ=15;SGB=-0.379885;ICB=1;HOB=0.5;DP=22;DP4=10,3,0,1;AD=1,1;AN=0;AC=0	GT:DP:SP:ADF:ADR:AD:PL:HP	./.:.:.:.:.:.:.:.	./.:.:.:.:.:.:.:.	./.:.:.:.:.:.:.:.	./.:.:.:.:.:.:.:.
I	1237865	.	G	A	140	.	MQ0F=0;MQ=15;SGB=-0.379885;ICB=1;HOB=0.5;DP=22;DP4=10,3,0,1;AD=1,1;AN=0;AC=0	GT:DP:SP:ADF:ADR:AD:PL:HP	./.:.:.:.:.:.:.:.	./.:.:.:.:.:.:.:.	./.:.:.:.:.:.:.:.	./.:.:.:.:.:.:.:.
I	1237890	.	C	T	140	.	MQ0F=0;MQ=15;SGB=-0.379885;ICB=1;HOB=0.5;DP=25;DP4=12,4,0,1;AD=1,1;AN=0;AC=0	GT:DP:SP:ADF:ADR:AD:PL:HP	./.:.:.:.:.:.:.:.	./.:.:.:.:.:.:.:.	./.:.:.:.:.:.:.:.	./.:.:.:.:.:.:.:.
I	1238140	.	T	.	124	.	MQ0F=0;MQ=60;DP=8;DP4=4,1,0,0;AD=2;AN=0	GT:DP:SP:ADF:ADR:AD	./.:.:.:.:.:.	./.:.:.:.:.:.	./.:.:.:.:.:.	./.:.:.:.:.:.
I	1238141	.	T	.	124	.	MQ0F=0;MQ=60;DP=8;DP4=4,1,0,0;AD=2;AN=0	GT:DP:SP:ADF:ADR:AD	./.:.:.:.:.:.	./.:.:.:.:.:.	./.:.:.:.:.:.	./.:.:.:.:.:.
I	1238883	.	T	.	93	.	MQ0F=0;MQ=60;DP=6;DP4=5,0,0,0;AD=1;AN=0	GT:DP:SP:ADF:ADR:AD	./.:.:.:.:.:.	./.:.:.:.:.:.	./.:.:.:.:.:.	./.:.:.:.:.:.
I	1239361	.	T	.	71	.	MQ0F=0;MQ=60;DP=2;DP4=0,2,0,0;AD=1;AN=0	GT:DP:SP:ADF:ADR:AD	./.:.:.:.:.:.	./.:.:.:.:.:.	./.:.:.:.:.:.	./.:.:.:.:.:.
I	1239793	.	G	T	154	.	MQ0F=0;MQ=.;SGB=-0.379885;ICB=1;HOB=0.5;VDB=0.228191;MQSB=1;DP=38;DP4=4,19,3,4;AD=1,3;AN=0;AC=0	GT:DP:SP:ADF:ADR:AD:PL:HP	./.:.:.:.:.:.:.:.	./.:.:.:.:.:.:.:.	./.:.:.:.:.:.:.:.	./.:.:.:.:.:.:.:.
I	1240141	.	A	G	151	.	MQ0F=0;MQ=60;SGB=-0.379885;ICB=1;HOB=0.5;DP=16;DP4=10,2,2,0;AD=1,1;AN=0;AC=0	GT:DP:SP:ADF:ADR:AD:PL:HP	./.:.:.:.:.:.:.:.	./.:.:.:.:.:.:.:.	./.:.:.:.:.:.:.:.	./.:.:.:.:.:.:.:.
I	1240343	.	C	T	71	.	MQ0F=0;MQ=60;SGB=-0.379885;ICB=1;HOB=0.5;VDB=0.98;MQSB=1;DP=16;DP4=3,6,1,4;AD=1,1;AN=0;AC=0	GT:DP:SP:ADF:ADR:AD:PL:HP	./.:.:.:.:.:.:.:.	./.:.:.:.:.:.:.:.	./.:.:.:.:.:.:.:.	./.:.:.:.:.:.:.:.
I	1240405	.	G	T	90	.	SGB=-0.379885;MQ0F=0;ICB=1;HOB=0.5;MQ=60;VDB=0.02;DP=14;DP4=4,3,0,4;AD=1,1;AN=0;AC=0	GT:PL:DP:SP:ADF:ADR:AD:HP	./.:.:.:.:.:.:.:.	./.:.:.:.:.:.:.:.	./.:.:.:.:.:.:.:.	./.:.:.:.:.:.:.:.
I	1240634	.	G	A	90	.	SGB=-0.379885;MQ0F=0;ICB=1;HOB=0.5;MQ=60;DP=7;DP4=3,1,1,0;AD=1,1;AN=0;AC=0	GT:PL:DP:SP:ADF:ADR:AD:HP	./.:.:.:.:.:.:.:.	./.:.:.:.:.:.:.:.	./.:.:.:.:.:.:.:.	./.:.:.:.:.:.:.:.
I	1241499	.	T	G,C	124	.	MQ0F=0;MQ=60;MQSB=1;SGB=-0.379885;ICB=1;HOB=0.5;RPB=1;MQB=1;BQB=1;VDB=0.6;DP=84;DP4=29,10,15,9;AD=0,2,1;AN=0;AC=0,0	GT:DP:SP:ADF:ADR:AD:PL:HP	./.:.:.:.:.:.:.:.	./.:.:.:.:.:.:.:.	./.:.:.:.:.:.:.:.	./.:.:.:.:.:.:.:.
I	1241781	.	G	A	150	.	MQ0F=0;MQ=60;SGB=-0.379885;ICB=1;HOB=0.5;RPB=1;MQB=1;BQB=1;DP=61;DP4=21,18,2,5;AD=1,1;AN=2;AC=0	GT:DP:SP:ADF:ADR:AD:PL:HP	./.:.:.:.:.:.:.:.	0/0:1:0:0,.:1,.:1,.:.:.	./.:.:.:.:.:.:.:.	./.:.:.:.:.:.:.:.
I	1241894	.	G	A	146	.	MQ0F=0;MQ=60;MQSB=1;SGB=-0.379885;ICB=1;HOB=0.5;DP=42;DP4=14,20,2,0;AD=1,1;AN=0;AC=0	GT:DP:SP:ADF:ADR:AD:PL:HP	./.:.:.:.:.:.:.:.	./.:.:.:.:.:.:.:.	./.:.:.:.:.:.:.:.	./.:.:.:.:.:.:.:.
I	1241895	.	G	A	146	.	MQ0F=0;MQ=60;MQSB=1;SGB=-0.379885;ICB=1;HOB=0.5;DP=42;DP4=14,20,2,0;AD=1,1;AN=0;AC=0	GT:DP:SP:ADF:ADR:AD:PL:HP	./.:.:.:.:.:.:.:.	./.:.:.:.:.:.:.:.	./.:.:.:.:.:.:.:.	./.:.:.:.:.:.:.:.
I	1242195	.	T	C	131	.	MQ0F=0;MQ=60;MQSB=1;SGB=-0.379885;ICB=1;HOB=0.5;DP=23;DP4=8,9,2,1;AD=0,1;AN=0;AC=0	GT:DP:SP:ADF:ADR:AD:PL:HP	./.:.:.:.:.:.:.:.	./.:.:.:.:.:.:.:.	./.:.:.:.:.:.:.:.	./.:.:.:.:.:.:.:.
I	1242218	.	A	C	131	.	MQ0F=0;MQ=60;MQSB=1;SGB=-0.379885;ICB=1;HOB=0.5;DP=23;DP4=8,8,2,1;AD=0,1;AN=0;AC=0	GT:DP:SP:ADF:ADR:AD:PL:HP	./.:.:.:.:.:.:.:.	./.:.:.:.:.:.:.:.	./.:.:.:.:.:.:.:.	./.:.:.:.:.:.:.:.
I	1242229	.	A	G	131	.	MQ0F=0;MQ=60;MQSB=1;SGB=-0.379885;ICB=1;HOB=0.5;DP=23;DP4=8,8,2,1;AD=0,1;AN=0;AC=0	GT:DP:SP:ADF:ADR:AD:PL:HP	./.:.:.:.:.:.:.:.	./.:.:.:.:.:.:.:.	./.:.:.:.:.:.:.:.	./.:.:.:.:.:.:.:.
I	1242233	.	T	A	131	.	MQ0F=0;MQ=60;MQSB=1;SGB=-0.379885;ICB=1;HOB=0.5;DP=24;DP4=9,8,2,1;AD=0,1;AN=0;AC=0	GT:DP:SP:ADF:ADR:AD:PL:HP	./.:.:.:.:.:.:.:.	./.:.:.:.:.:.:.:.	./.:.:.:.:.:.:.:.	./.:.:.:.:.:.:.:.
I	1242458	.	T	C	105	.	SGB=-0.379885;MQ0F=0;ICB=1;HOB=0.5;MQ=60;DP=25;DP4=12,5,3,1;AD=1,1;AN=0;AC=0	GT:PL:DP:SP:ADF:ADR:AD:HP	./.:.:.:.:.:.:.:.	./.:.:.:.:.:.:.:.	./.:.:.:.:.:.:.:.	./.:.:.:.:.:.:.:.
I	1242967	.	T	A	90	.	MQ0F=0;MQ=60;SGB=-0.379885;ICB=1;HOB=0.5;DP=28;DP4=12,11,2,1;AD=1,1;AN=0;AC=0	GT:DP:SP:ADF:ADR:AD:PL:HP	./.:.:.:.:.:.:.:.	./.:.:.:.:.:.:.:.	./.:.:.:.:.:.:.:.	./.:.:.:.:.:.:.:.
I	1243646	.	A	G	124	.	MQ0F=0;MQ=60;VDB=0.88811;SGB=-0.511536;MQSB=1;ICB=1;HOB=0.5;RPB=1;MQB=1;BQB=1;DP=77;DP4=38,5,12,2;AD=1,1;AN=2;AC=1	GT:DP:SP:ADF:ADR:AD:PL:HP	0/1:2:0:1,1:0,0:1,1:35,0,54:AB	./.:.:.:.:.:.:.:.	./.:.:.:.:.:.:.:.	./.:.:.:.:.:.:.:.
I	1243861	.	T	A	999	.	MQ0F=0;MQ=60;SGB=-0.379885;ICB=1;HOB=0.5;MQSB=1;VDB=0.36;DP=44;DP4=23,8,3,4;AD=0,2;AN=2;AC=0	GT:DP:SP:ADF:ADR:AD:PL:HP	0/0:2:0:1,.:1,.:2,.:.:.	./.:.:.:.:.:.:.:.	./.:.:.:.:.:.:.:.	./.:.:.:.:.:.:.:.
I	1243868	.	C	A	999	.	MQ0F=0;MQ=60;SGB=-0.379885;ICB=1;HOB=0.5;RPB=1;MQB=1;MQSB=1;BQB=1;VDB=0.36;DP=45;DP4=23,7,3,5;AD=0,2;AN=2;AC=0	GT:DP:SP:ADF:ADR:AD:PL:HP	0/0:2:0:1,.:0,.:1,.:.:.	./.:.:.:.:.:.:.:.	./.:.:.:.:.:.:.:.	./.:.:.:.:.:.:.:.
I	1243972	.	T	A	146	.	MQ0F=0;MQ=60;VDB=0.18;SGB=-0.453602;ICB=1;HOB=0.5;MQSB=1;DP=52;DP4=9,28,3,6;AD=1,1;AN=2;AC=0	GT:DP:SP:ADF:ADR:AD:PL:HP	0/0:1:0:0,.:1,.:1,.:.:.	./.:.:.:.:.:.:.:.	./.:.:.:.:.:.:.:.	./.:.:.:.:.:.:.:.
I	1244062	.	G	.	999	.	MQ0F=0;MQ=60;MQSB=1;DP=179;DP4=97,16,0,0;AD=1;AN=2	GT:DP:SP:ADF:ADR:AD	0/0:1:0:0:1:1	./.:.:.:.:.:.	./.:.:.:.:.:.	./.:.:.:.:.:.
I	1244064	.	G	.	999	.	MQ0F=0;MQ=60;MQSB=1;DP=179;DP4=97,16,0,0;AD=1;AN=2	GT:DP:SP:ADF:ADR:AD	0/0:1:0:0:1:1	./.:.:.:.:.:.	./.:.:.:.:.:.	./.:.:.:.:.:.
I	1244248	.	A	G	130	.	MQ0F=0;MQ=60;SGB=-0.379885;ICB=1;HOB=0.5;VDB=0.02;DP=48;DP4=12,18,13,0;AD=0,1;AN=0;AC=0	GT:DP:SP:ADF:ADR:AD:PL:HP	./.:.:.:.:.:.:.:.	./.:.:.:.:.:.:.:.	./.:.:.:.:.:.:.:.	./.:.:.:.:.:.:.:.
I	1244261	.	A	.	130	.	MQ0F=0;MQ=60;SGB=-0.379885;DP=46;DP4=12,16,2,0;AD=0;AN=0	GT:DP:SP:ADF:ADR:AD	./.:.:.:.:.:.	./.:.:.:.:.:.	./.:.:.:.:.:.	./.:.:.:.:.:.
I	1244658	.	T	C	999	.	MQSB=1;MQ0F=0;MQ=60;VDB=0.0249187;SGB=-0.511536;DP=269;DP4=133,26,1,3;AD=1,1;AN=6;AC=0	GT:DP:SP:ADF:ADR:AD:PL	0/0:1:0:0,.:1,.:1,.:.	0/0:1:0:1,.:0,.:1,.:.	0/0:1:0:1,.:0,.:1,.:.	./.:.:.:.:.:.:.
I	1244676	.	G	A	999	.	MQSB=1;MQ0F=0;MQ=60;VDB=0.00671048;SGB=-0.556411;DP=280;DP4=134,26,0,4;AD=1,4;AN=6;AC=0	GT:DP:SP:ADF:ADR:AD:PL	0/0:1:0:0,.:1,.:1,.:.	0/0:1:0:1,.:0,.:1,.:.	0/0:1:0:1,.:0,.:1,.:.	./.:.:.:.:.:.:.
I	1245440	.	C	G	144	.	MQ0F=0;MQ=60;MQSB=1;SGB=-0.379885;ICB=1;HOB=0.5;RPB=1;MQB=1;BQB=1;DP=102;DP4=67,7,9,6;AD=0,1;AN=0;AC=0	GT:DP:SP:ADF:ADR:AD:PL:HP	./.:.:.:.:.:.:.:.	./.:.:.:.:.:.:.:.	./.:.:.:.:.:.:.:.	./.:.:.:.:.:.:.:.
I	1245961	.	T	G	999	.	MQ0F=0;MQ=60;MQSB=1;SGB=-0.379885;RPB=1;MQB=1;BQB=1;VDB=0.26;ICB=1;HOB=0.5;DP=178;DP4=128,15,4,3;AD=1,1;AN=2;AC=0	GT:DP:SP:ADF:ADR:AD:PL:HP	./.:.:.:.:.:.:.:.	0/0:2:0:2,.:0,.:2,.:.:.	./.:.:.:.:.:.:.:.	./.:.:.:.:.:.:.:.
I	1246210	.	T	.	134	.	MQ0F=0;MQ=60;MQSB=1;DP=21;DP4=8,10,0,0;AD=1;AN=0	GT:DP:SP:ADF:ADR:AD	./.:.:.:.:.:.	./.:.:.:.:.:.	./.:.:.:.:.:.	./.:.:.:.:.:.
I	1246239	.	T	G	112	.	MQ0F=0;MQ=60;MQSB=1;SGB=-0.379885;DP=17;DP4=4,10,1,0;AD=1,1;AN=0;AC=0	GT:DP:SP:ADF:ADR:AD:PL	./.:.:.:.:.:.:.	./.:.:.:.:.:.:.	./.:.:.:.:.:.:.	./.:.:.:.:.:.:.
I	1246531	.	G	.	131	.	MQ0F=0;MQ=60;MQSB=1;DP=12;DP4=4,4,0,0;AD=2;AN=0	GT:DP:SP:ADF:ADR:AD	./.:.:.:.:.:.	./.:.:.:.:.:.	./.:.:.:.:.:.	./.:.:.:.:.:.
I	1246542	.	A	.	131	.	MQ0F=0;MQ=60;MQSB=1;DP=12;DP4=4,4,0,0;AD=2;AN=0	GT:DP:SP:ADF:ADR:AD	./.:.:.:.:.:.	./.:.:.:.:.:.	./.:.:.:.:.:.	./.:.:.:.:.:.
I	1247214	.	C	G	90	.	MQ0F=0;MQ=60;SGB=-0.379885;ICB=1;HOB=0.5;VDB=0.52;MQSB=1;DP=14;DP4=2,6,2,2;AD=1,2;AN=0;AC=0	GT:DP:SP:ADF:ADR:AD:PL:HP	./.:.:.:.:.:.:.:.	./.:.:.:.:.:.:.:.	./.:.:.:.:.:.:.:.	./.:.:.:.:.:.:.:.
I	1247239	.	T	C	90	.	MQ0F=0;MQ=60;SGB=-0.379885;ICB=1;HOB=0.5;VDB=0.52;MQSB=1;DP=19;DP4=2,8,1,4;AD=1,1;AN=2;AC=0	GT:DP:SP:ADF:ADR:AD:PL:HP	./.:.:.:.:.:.:.:.	./.:.:.:.:.:.:.:.	0/0:1:0:0,.:1,.:1,.:.:.	./.:.:.:.:.:.:.:.
I	1247311	.	A	G	90	.	MQ0F=0;MQ=60;SGB=-0.379885;ICB=1;HOB=0.5;VDB=0.22;DP=23;DP4=6,6,2,6;AD=1,1;AN=2;AC=0	GT:DP:SP:ADF:ADR:AD:PL:HP	./.:.:.:.:.:.:.:.	./.:.:.:.:.:.:.:.	0/0:1:0:0,.:1,.:1,.:.:.	./.:.:.:.:.:.:.:.
I	1247541	.	G	A	90	.	MQ0F=0;MQ=60;SGB=-0.379885;DP=17;DP4=5,5,3,0;AD=1,1;AN=0;AC=0	GT:DP:SP:ADF:ADR:AD:PL	./.:.:.:.:.:.:.	./.:.:.:.:.:.:.	./.:.:.:.:.:.:.	./.:.:.:.:.:.:.
I	1247666	.	A	G	90	.	MQ0F=0;MQ=60;SGB=-0.379885;ICB=1;HOB=0.5;DP=24;DP4=9,4,1,3;AD=1,1;AN=0;AC=0	GT:DP:SP:ADF:ADR:AD:PL:HP	./.:.:.:.:.:.:.:.	./.:.:.:.:.:.:.:.	./.:.:.:.:.:.:.:.	./.:.:.:.:.:.:.:.
I	1248249	.	A	C	124	.	MQ0F=0;MQ=60;SGB=-0.379885;ICB=1;HOB=0.5;DP=22;DP4=12,1,2,0;AD=1,1;AN=0;AC=0	GT:DP:SP:ADF:ADR:AD:PL:HP	./.:.:.:.:.:.:.:.	./.:.:.:.:.:.:.:.	./.:.:.:.:.:.:.:.	./.:.:.:.:.:.:.:.
I	1248251	.	A	G	124	.	MQ0F=0;MQ=60;SGB=-0.379885;DP=22;DP4=12,1,1,0;AD=1,1;AN=0;AC=0	GT:DP:SP:ADF:ADR:AD:PL	./.:.:.:.:.:.:.	./.:.:.:.:.:.:.	./.:.:.:.:.:.:.	./.:.:.:.:.:.:.
I	1248427	.	T	A	127	.	MQ0F=0;MQ=60;SGB=-0.379885;ICB=1;HOB=0.5;DP=20;DP4=7,6,0,1;AD=0,1;AN=0;AC=0	GT:DP:SP:ADF:ADR:AD:PL:HP	./.:.:.:.:.:.:.:.	./.:.:.:.:.:.:.:.	./.:.:.:.:.:.:.:.	./.:.:.:.:.:.:.:.
I	1248429	.	T	A	123	.	MQ0F=0;MQ=60;SGB=-0.379885;ICB=1;HOB=0.5;DP=20;DP4=7,6,0,1;AD=0,1;AN=0;AC=0	GT:DP:SP:ADF:ADR:AD:PL:HP	./.:.:.:.:.:.:.:.	./.:.:.:.:.:.:.:.	./.:.:.:.:.:.:.:.	./.:.:.:.:.:.:.:.
I	1248432	.	T	A	122	.	MQ0F=0;MQ=60;SGB=-0.379885;ICB=1;HOB=0.5;DP=24;DP4=10,9,0,1;AD=1,1;AN=0;AC=0	GT:DP:SP:ADF:ADR:AD:PL:HP	./.:.:.:.:.:.:.:.	./.:.:.:.:.:.:.:.	./.:.:.:.:.:.:.:.	./.:.:.:.:.:.:.:.
I	1248464	.	A	T	105	.	MQ0F=0;MQ=60;SGB=-0.379885;ICB=1;HOB=0.5;DP=21;DP4=6,11,0,1;AD=1,1;AN=0;AC=0	GT:DP:SP:ADF:ADR:AD:PL:HP	./.:.:.:.:.:.:.:.	./.:.:.:.:.:.:.:.	./.:.:.:.:.:.:.:.	./.:.:.:.:.:.:.:.
I	1248465	.	A	T	105	.	MQ0F=0;MQ=60;SGB=-0.379885;ICB=1;HOB=0.5;DP=21;DP4=6,11,0,1;AD=1,1;AN=0;AC=0	GT:DP:SP:ADF:ADR:AD:PL:HP	./.:.:.:.:.:.:.:.	./.:.:.:.:.:.:.:.	./.:.:.:.:.:.:.:.	./.:.:.:.:.:.:.:.
I	1248624	.	A	.	999	.	MQ0F=0;MQ=60;MQSB=1;DP=56;DP4=10,37,0,0;AD=16;AN=0	GT:DP:SP:ADF:ADR:AD	./.:.:.:.:.:.	./.:.:.:.:.:.	./.:.:.:.:.:.	./.:.:.:.:.:.
I	1248710	.	A	.	140	.	MQ0F=0;MQ=60;DP=10;DP4=8,0,0,0;AD=1;AN=0	GT:DP:SP:ADF:ADR:AD	./.:.:.:.:.:.	./.:.:.:.:.:.	./.:.:.:.:.:.	./.:.:.:.:.:.
I	1249215	.	T	C	105	.	MQ0F=0;MQ=60;SGB=-0.379885;ICB=1;HOB=0.5;DP=33;DP4=22,3,3,3;AD=1,1;AN=2;AC=0	GT:DP:SP:ADF:ADR:AD:PL:HP	./.:.:.:.:.:.:.:.	./.:.:.:.:.:.:.:.	0/0:1:0:0,.:1,.:1,.:.:.	./.:0:0:0,.:0,.:0,.:.:.
I	1249280	.	T	C	999	.	MQ0F=0;MQ=60;SGB=-0.379885;ICB=1;HOB=0.5;DP=52;DP4=28,8,4,2;AD=1,1;AN=2;AC=0	GT:DP:SP:ADF:ADR:AD:PL:HP	./.:.:.:.:.:.:.:.	./.:.:.:.:.:.:.:.	./.:.:.:.:.:.:.:.	0/0:5:0:0,.:5,.:5,.:.:.
I	1249364	.	T	C	140	.	MQ0F=0;MQ=60;MQSB=1;SGB=-0.379885;ICB=1;HOB=0.5;DP=55;DP4=21,17,10,2;AD=1,1;AN=0;AC=0	GT:DP:SP:ADF:ADR:AD:PL:HP	./.:.:.:.:.:.:.:.	./.:.:.:.:.:.:.:.	./.:.:.:.:.:.:.:.	./.:.:.:.:.:.:.:.
I	1250094	.	T	C	999	.	MQ0F=0;MQ=60;SGB=-0.379885;ICB=1;HOB=0.5;MQSB=1;RPB=1;MQB=1;BQB=1;VDB=0.18;DP=133;DP4=30,67,4,3;AD=1,1;AN=6;AC=0	GT:DP:SP:ADF:ADR:AD:PL:HP	0/0:2:0:2,.:0,.:2,.:.:.	0/0:1:0:0,.:1,.:1,.:.:.	./.:.:.:.:.:.:.:.	0/0:1:0:0,.:1,.:1,.:.:.
I	1250827	.	A	T	105	.	MQ0F=0;MQ=60;SGB=-0.379885;ICB=1;HOB=0.5;DP=21;DP4=10,6,1,0;AD=1,1;AN=0;AC=0	GT:DP:SP:ADF:ADR:AD:PL:HP	./.:.:.:.:.:.:.:.	./.:.:.:.:.:.:.:.	./.:.:.:.:.:.:.:.	./.:.:.:.:.:.:.:.
I	1251884	.	C	T	999	.	MQ0F=0;MQ=60;MQSB=1;SGB=-0.379885;ICB=1;HOB=0.5;VDB=0.02;DP=69;DP4=23,21,1,5;AD=0,1;AN=0;AC=0	GT:DP:SP:ADF:ADR:AD:PL:HP	./.:.:.:.:.:.:.:.	./.:.:.:.:.:.:.:.	./.:.:.:.:.:.:.:.	./.:.:.:.:.:.:.:.
I	1252218	.	T	C	105	.	SGB=-0.379885;MQ0F=0;ICB=1;HOB=0.5;MQ=60;DP=26;DP4=18,2,1,1;AD=1,1;AN=2;AC=0	GT:PL:DP:SP:ADF:ADR:AD:HP	./.:.:.:.:.:.:.:.	./.:.:.:.:.:.:.:.	0/0:.:1:0:1,.:0,.:1,.:.	./.:.:.:.:.:.:.:.
I	1252248	.	T	.	124	.	MQ0F=0;MQ=60;DP=28;DP4=19,3,0,0;AD=1;AN=2	GT:DP:SP:ADF:ADR:AD	./.:.:.:.:.:.	./.:.:.:.:.:.	0/0:1:0:1:0:1	./.:.:.:.:.:.
I	1252477	.	C	A	105	.	SGB=-0.379885;MQ0F=0;ICB=1;HOB=0.5;MQ=40;DP=42;DP4=18,9,2,4;AD=1,1;AN=0;AC=0	GT:PL:DP:SP:ADF:ADR:AD:HP	./.:.:.:.:.:.:.:.	./.:.:.:.:.:.:.:.	./.:.:.:.:.:.:.:.	./.:.:.:.:.:.:.:.
I	1252730	.	G	A,T	999	.	MQ0F=0;MQ=60;SGB=-0.379885;MQSB=1;RPB=1;MQB=1;BQB=1;ICB=1;HOB=0.5;VDB=0.1;DP=115;DP4=32,36,11,6;AD=1,2,1;AN=2;AC=0,0	GT:DP:SP:ADF:ADR:AD:PL:HP	0/0:1:0:0,.,.:1,.,.:1,.,.:.:.	./.:.:.:.:.:.:.:.	./.:.:.:.:.:.:.:.	./.:.:.:.:.:.:.:.
I	1252848	.	T	C	131	.	MQ0F=0;MQ=60;SGB=-0.379885;MQSB=1;ICB=1;HOB=0.5;RPB=1;MQB=1;BQB=1;DP=48;DP4=17,16,4,2;AD=0,1;AN=0;AC=0	GT:DP:SP:ADF:ADR:AD:PL:HP	./.:.:.:.:.:.:.:.	./.:.:.:.:.:.:.:.	./.:.:.:.:.:.:.:.	./.:.:.:.:.:.:.:.
I	1253092	.	G	A	999	.	MQ0F=0;MQ=60;SGB=-0.379885;ICB=1;HOB=0.5;MQSB=1;VDB=0.02;DP=99;DP4=27,35,5,4;AD=2,1;AN=6;AC=2	GT:DP:SP:ADF:ADR:AD:PL:HP	0/0:1:0:0,.:1,.:1,.:.:.	1/1:1:0:0,0:0,1:0,1:41,3,0:BB	./.:.:.:.:.:.:.:.	0/0:1:0:1,.:0,.:1,.:.:.
I	1253633	.	G	C	112	.	MQ0F=0;MQ=60;MQSB=1;SGB=-0.379885;ICB=1;HOB=0.5;DP=23;DP4=9,8,2,0;AD=1,1;AN=2;AC=0	GT:DP:SP:ADF:ADR:AD:PL:HP	0/0:1:0:1,.:0,.:1,.:.:.	./.:.:.:.:.:.:.:.	./.:.:.:.:.:.:.:.	./.:.:.:.:.:.:.:.
I	1253769	.	G	A	150	.	MQ0F=0;MQ=60;SGB=-0.379885;ICB=1;HOB=0.5;VDB=0.18;MQSB=1;RPB=1;MQB=1;BQB=1;DP=55;DP4=28,4,17,0;AD=0,1;AN=2;AC=0	GT:DP:SP:ADF:ADR:AD:PL:HP	./.:.:.:.:.:.:.:.	./.:.:.:.:.:.:.:.	./.:.:.:.:.:.:.:.	0/0:1:0:1,.:0,.:1,.:.:.
I	1253971	.	A	T,C	999	.	MQ0F=0;MQ=60;SGB=-0.379885;RPB=1;MQB=1;MQSB=1;BQB=1;ICB=1;HOB=0.5;VDB=0.450604;DP=152;DP4=20,47,7,40;AD=1,1,1;AN=4;AC=0,0	GT:DP:SP:ADF:ADR:AD:PL:HP	./.:.:.:.:.:.:.:.	./.:.:.:.:.:.:.:.	0/0:1:0:0,.,.:1,.,.:1,.,.:.:.	0/0:1:0:0,.,.:1,.,.:1,.,.:.:.
I	1254193	.	A	T	999	.	MQ0F=0;MQ=60;SGB=-0.379885;ICB=1;HOB=0.5;MQSB=1;VDB=0.64;RPB=1;MQB=1;BQB=1;DP=298;DP4=92,62,34,7;AD=0,1;AN=2;AC=0	GT:DP:SP:ADF:ADR:AD:PL:HP	0/0:3:0:2,.:1,.:3,.:.:.	./.:.:.:.:.:.:.:.	./.:.:.:.:.:.:.:.	./.:.:.:.:.:.:.:.
I	1254687	.	T	.	83	.	MQ0F=0;MQ=60;DP=14;DP4=5,2,0,0;AD=1;AN=0	GT:DP:SP:ADF:ADR:AD	./.:.:.:.:.:.	./.:.:.:.:.:.	./.:.:.:.:.:.	./.:.:.:.:.:.
I	1255059	.	T	A	130	.	MQ0F=0;MQ=60;SGB=-0.379885;ICB=1;HOB=0.5;DP=38;DP4=21,13,1,0;AD=1,1;AN=0;AC=0	GT:DP:SP:ADF:ADR:AD:PL:HP	./.:.:.:.:.:.:.:.	./.:.:.:.:.:.:.:.	./.:.:.:.:.:.:.:.	./.:.:.:.:.:.:.:.
I	1255182	.	C	.	999	.	MQ0F=0;MQ=60;DP=56;DP4=25,14,0,0;AD=1;AN=2	GT:DP:SP:ADF:ADR:AD	./.:.:.:.:.:.	0/0:1:0:1:0:1	./.:.:.:.:.:.	./.:.:.:.:.:.
I	1255376	.	A	T	71	.	MQ0F=0;MQ=60;SGB=-0.379885;ICB=1;HOB=0.5;DP=14;DP4=8,5,0,1;AD=1,1;AN=2;AC=0	GT:DP:SP:ADF:ADR:AD:PL:HP	./.:.:.:.:.:.:.:.	0/0:1:0:0,.:1,.:1,.:.:.	./.:.:.:.:.:.:.:.	./.:.:.:.:.:.:.:.
I	1255416	.	A	G	105	.	MQ0F=0;MQ=60;SGB=-0.379885;ICB=1;HOB=0.5;DP=27;DP4=17,1,1,1;AD=1,1;AN=2;AC=0	GT:DP:SP:ADF:ADR:AD:PL:HP	0/0:1:0:1,.:0,.:1,.:.:.	./.:.:.:.:.:.:.:.	./.:.:.:.:.:.:.:.	./.:.:.:.:.:.:.:.
I	1255495	.	C	T	999	.	MQ0F=0;MQ=60;MQSB=1;SGB=-0.379885;DP=45;DP4=15,18,1,0;AD=1,1;AN=2;AC=0	GT:DP:SP:ADF:ADR:AD:PL	0/0:1:0:1,.:0,.:1,.:.	./.:.:.:.:.:.:.	./.:.:.:.:.:.:.	./.:.:.:.:.:.:.
I	1255519	.	A	G	999	.	MQ0F=0;MQ=60;MQSB=1;SGB=-0.379885;DP=46;DP4=15,18,1,0;AD=1,1;AN=2;AC=0	GT:DP:SP:ADF:ADR:AD:PL	0/0:1:0:1,.:0,.:1,.:.	./.:.:.:.:.:.:.	./.:.:.:.:.:.:.	./.:.:.:.:.:.:.
I	1256240	.	A	G	999	.	MQ0F=0;MQ=60;SGB=-0.379885;MQSB=1;ICB=1;HOB=0.5;DP=30;DP4=13,8,1,1;AD=1,1;AN=0;AC=0	GT:DP:SP:ADF:ADR:AD:PL:HP	./.:.:.:.:.:.:.:.	./.:.:.:.:.:.:.:.	./.:.:.:.:.:.:.:.	./.:.:.:.:.:.:.:.
I	1257969	.	A	T	90	.	SGB=-0.379885;MQ0F=0;ICB=1;HOB=0.5;MQ=60;DP=27;DP4=12,8,2,0;AD=1,1;AN=0;AC=0	GT:PL:DP:SP:ADF:ADR:AD:HP	./.:.:.:.:.:.:.:.	./.:.:.:.:.:.:.:.	./.:.:.:.:.:.:.:.	./.:.:.:.:.:.:.:.
I	1258706	.	G	A	112	.	MQ0F=0;MQ=60;SGB=-0.379885;ICB=1;HOB=0.5;MQSB=1;DP=27;DP4=10,10,2,2;AD=1,1;AN=2;AC=0	GT:DP:SP:ADF:ADR:AD:PL:HP	0/0:1:0:0,.:1,.:1,.:.:.	./.:.:.:.:.:.:.:.	./.:.:.:.:.:.:.:.	./.:.:.:.:.:.:.:.
I	1259081	.	G	A	90	.	SGB=-0.379885;MQ0F=0;MQ=13;RPB=1;MQB=1;MQSB=1;BQB=1;ICB=1;HOB=0.5;VDB=0.84;DP=57;DP4=11,12,4,17;AD=1,1;AN=0;AC=0	GT:DP:SP:ADF:ADR:AD:PL:HP	./.:.:.:.:.:.:.:.	./.:.:.:.:.:.:.:.	./.:.:.:.:.:.:.:.	./.:.:.:.:.:.:.:.
I	1259121	.	A	G	90	.	SGB=-0.379885;MQ0F=0;MQ=13;ICB=1;HOB=0.5;RPB=1;MQB=1;MQSB=1;BQB=1;VDB=0.1;DP=60;DP4=8,5,12,22;AD=0,1;AN=0;AC=0	GT:DP:SP:ADF:ADR:AD:PL:HP	./.:.:.:.:.:.:.:.	./.:.:.:.:.:.:.:.	./.:.:.:.:.:.:.:.	./.:.:.:.:.:.:.:.
I	1259300	.	A	C	999	.	MQ0F=0;MQ=60;SGB=-0.379885;ICB=1;HOB=0.5;MQSB=1;DP=89;DP4=54,8,5,0;AD=0,1;AN=4;AC=0	GT:DP:SP:ADF:ADR:AD:PL:HP	0/0:1:0:1,.:0,.:1,.:.:.	./.:.:.:.:.:.:.:.	./.:.:.:.:.:.:.:.	0/0:1:0:1,.:0,.:1,.:.:.
I	1259971	.	G	T	90	.	MQ0F=0;MQ=60;SGB=-0.379885;ICB=1;HOB=0.5;DP=40;DP4=18,8,3,0;AD=1,1;AN=2;AC=0	GT:DP:SP:ADF:ADR:AD:PL:HP	./.:.:.:.:.:.:.:.	./.:.:.:.:.:.:.:.	0/0:1:0:1,.:0,.:1,.:.:.	./.:.:.:.:.:.:.:.
I	1259986	.	T	C	105	.	SGB=-0.379885;MQ0F=0;MQ=60;ICB=1;HOB=0.5;VDB=0.78;MQSB=1;DP=52;DP4=21,6,14,1;AD=1,1;AN=2;AC=0	GT:DP:SP:ADF:ADR:AD:PL:HP	./.:.:.:.:.:.:.:.	./.:.:.:.:.:.:.:.	0/0:1:0:1,.:0,.:1,.:.:.	./.:.:.:.:.:.:.:.
I	1260253	.	G	T	131	.	MQ0F=0;MQ=60;SGB=-0.379885;ICB=1;HOB=0.5;MQSB=1;DP=59;DP4=18,26,3,5;AD=1,1;AN=2;AC=0	GT:DP:SP:ADF:ADR:AD:PL:HP	./.:.:.:.:.:.:.:.	./.:.:.:.:.:.:.:.	0/0:1:0:0,.:1,.:1,.:.:.	./.:.:.:.:.:.:.:.
I	1260257	.	G	C	140	.	MQ0F=0;MQ=60;SGB=-0.379885;ICB=1;HOB=0.5;MQSB=1;DP=65;DP4=18,29,3,5;AD=1,1;AN=2;AC=0	GT:DP:SP:ADF:ADR:AD:PL:HP	./.:.:.:.:.:.:.:.	./.:0:0:0,.:0,.:0,.:.:.	0/0:1:0:0,.:1,.:1,.:.:.	./.:.:.:.:.:.:.:.
I	1260672	.	C	T	999	.	MQ0F=0;MQ=60;SGB=-0.379885;ICB=1;HOB=0.5;VDB=0.06;MQSB=1;DP=65;DP4=21,31,2,3;AD=1,1;AN=4;AC=0	GT:DP:SP:ADF:ADR:AD:PL:HP	./.:.:.:.:.:.:.:.	0/0:1:0:1,.:0,.:1,.:.:.	0/0:1:0:1,.:0,.:1,.:.:.	./.:.:.:.:.:.:.:.
I	1260677	.	T	.	999	.	MQ0F=0;MQ=60;MQSB=1;DP=65;DP4=21,30,0,0;AD=1;AN=4	GT:DP:SP:ADF:ADR:AD	./.:.:.:.:.:.	0/0:1:0:1:0:1	0/0:1:0:1:0:1	./.:.:.:.:.:.
I	1260695	.	T	C	138	.	MQ0F=0;MQ=60;SGB=-0.379885;ICB=1;HOB=0.5;VDB=0.301053;RPB=1;MQB=0;MQSB=1;BQB=0.5;DP=76;DP4=22,17,5,18;AD=1,1;AN=4;AC=0	GT:DP:SP:ADF:ADR:AD:PL:HP	./.:.:.:.:.:.:.:.	0/0:1:0:0,.:1,.:1,.:.:.	0/0:1:0:1,.:0,.:1,.:.:.	./.:.:.:.:.:.:.:.
I	1260822	.	A	G	140	.	SGB=-0.379885;MQ0F=0;MQ=60;VDB=0.02;ICB=1;HOB=0.5;MQSB=1;DP=46;DP4=16,8,2,6;AD=1,1;AN=0;AC=0	GT:PL:DP:SP:ADF:ADR:AD:HP	./.:.:.:.:.:.:.:.	./.:.:.:.:.:.:.:.	./.:.:.:.:.:.:.:.	./.:.:.:.:.:.:.:.
I	1260865	.	A	C	112	.	SGB=-0.379885;MQ0F=0;MQ=60;VDB=0.02;MQSB=1;DP=26;DP4=7,9,2,2;AD=1,1;AN=0;AC=0	GT:PL:DP:SP:ADF:ADR:AD	./.:.:.:.:.:.:.	./.:.:.:.:.:.:.	./.:.:.:.:.:.:.	./.:.:.:.:.:.:.
I	1262198	.	A	C	112	.	MQSB=1;MQ0F=0;MQ=60;SGB=-0.379885;VDB=0.02;ICB=1;HOB=0.5;DP=51;DP4=10,25,3,6;AD=1,1;AN=0;AC=0	GT:DP:SP:ADF:ADR:AD:PL:HP	./.:.:.:.:.:.:.:.	./.:.:.:.:.:.:.:.	./.:.:.:.:.:.:.:.	./.:.:.:.:.:.:.:.
I	1264678	.	C	A,T	124	.	MQ0F=0;MQ=60;VDB=0.36;SGB=-0.453602;ICB=1;HOB=0.5;MQSB=1;DP=64;DP4=35,12,5,2;AD=1,1,1;AN=2;AC=0,0	GT:DP:SP:ADF:ADR:AD:PL:HP	./.:.:.:.:.:.:.:.	0/0:1:0:1,.,.:0,.,.:1,.,.:.:.	./.:.:.:.:.:.:.:.	./.:.:.:.:.:.:.:.
I	1265554	.	C	T	112	.	MQ0F=0;MQ=60;SGB=-0.379885;ICB=1;HOB=0.5;MQSB=1;DP=26;DP4=14,3,3,1;AD=1,1;AN=0;AC=0	GT:DP:SP:ADF:ADR:AD:PL:HP	./.:.:.:.:.:.:.:.	./.:.:.:.:.:.:.:.	./.:.:.:.:.:.:.:.	./.:.:.:.:.:.:.:.
I	1265967	.	G	A	132	.	MQ0F=0;MQ=60;SGB=-0.379885;ICB=1;HOB=0.5;VDB=0.02;DP=42;DP4=7,24,3,5;AD=0,1;AN=0;AC=0	GT:DP:SP:ADF:ADR:AD:PL:HP	./.:.:.:.:.:.:.:.	./.:.:.:.:.:.:.:.	./.:.:.:.:.:.:.:.	./.:.:.:.:.:.:.:.
I	1265968	.	T	A	132	.	MQ0F=0;MQ=60;SGB=-0.379885;ICB=1;HOB=0.5;VDB=0.02;DP=42;DP4=7,23,3,5;AD=0,1;AN=0;AC=0	GT:DP:SP:ADF:ADR:AD:PL:HP	./.:.:.:.:.:.:.:.	./.:.:.:.:.:.:.:.	./.:.:.:.:.:.:.:.	./.:.:.:.:.:.:.:.
I	1265981	.	C	T	132	.	MQ0F=0;MQ=60;SGB=-0.379885;ICB=1;HOB=0.5;DP=20;DP4=11,8,0,1;AD=1,1;AN=0;AC=0	GT:DP:SP:ADF:ADR:AD:PL:HP	./.:.:.:.:.:.:.:.	./.:.:.:.:.:.:.:.	./.:.:.:.:.:.:.:.	./.:.:.:.:.:.:.:.
I	1266252	.	C	.	124	.	MQ0F=0;MQ=60;DP=31;DP4=15,11,0,0;AD=1;AN=0	GT:DP:SP:ADF:ADR:AD	./.:.:.:.:.:.	./.:.:.:.:.:.	./.:.:.:.:.:.	./.:.:.:.:.:.
I	1267409	.	C	A	105	.	MQ0F=0;MQ=60;SGB=-0.379885;ICB=1;HOB=0.5;DP=23;DP4=12,6,1,3;AD=0,1;AN=0;AC=0	GT:DP:SP:ADF:ADR:AD:PL:HP	./.:.:.:.:.:.:.:.	./.:.:.:.:.:.:.:.	./.:.:.:.:.:.:.:.	./.:.:.:.:.:.:.:.
I	1267574	.	G	.	131	.	MQ0F=0;MQ=60;MQSB=1;DP=22;DP4=9,10,0,0;AD=1;AN=0	GT:DP:SP:ADF:ADR:AD	./.:.:.:.:.:.	./.:.:.:.:.:.	./.:.:.:.:.:.	./.:.:.:.:.:.
I	1268750	.	G	A	112	.	SGB=-0.379885;MQ0F=0;MQ=60;MQSB=1;ICB=1;HOB=0.5;DP=21;DP4=7,9,3,0;AD=1,1;AN=0;AC=0	GT:PL:DP:SP:ADF:ADR:AD:HP	./.:.:.:.:.:.:.:.	./.:.:.:.:.:.:.:.	./.:.:.:.:.:.:.:.	./.:.:.:.:.:.:.:.
I	1268783	.	A	T	122	.	SGB=-0.379885;MQ0F=0;MQ=60;MQSB=1;ICB=1;HOB=0.5;DP=20;DP4=9,4,3,0;AD=1,1;AN=0;AC=0	GT:PL:DP:SP:ADF:ADR:AD:HP	./.:.:.:.:.:.:.:.	./.:.:.:.:.:.:.:.	./.:.:.:.:.:.:.:.	./.:.:.:.:.:.:.:.
I	1268860	.	A	.	112	.	MQSB=1;MQ0F=0;MQ=60;DP=16;DP4=10,3,0,0;AD=1;AN=0	GT:DP:SP:ADF:ADR:AD	./.:.:.:.:.:.	./.:.:.:.:.:.	./.:.:.:.:.:.	./.:.:.:.:.:.
I	1269245	.	T	A	105	.	SGB=-0.379885;MQ0F=0;MQ=60;ICB=1;HOB=0.5;DP=26;DP4=12,3,5,2;AD=1,1;AN=0;AC=0	GT:PL:DP:SP:ADF:ADR:AD:HP	./.:.:.:.:.:.:.:.	./.:.:.:.:.:.:.:.	./.:.:.:.:.:.:.:.	./.:.:.:.:.:.:.:.
I	1269253	.	C	T	105	.	SGB=-0.379885;MQ0F=0;MQ=60;ICB=1;HOB=0.5;DP=26;DP4=12,3,4,3;AD=1,1;AN=0;AC=0	GT:PL:DP:SP:ADF:ADR:AD:HP	./.:.:.:.:.:.:.:.	./.:.:.:.:.:.:.:.	./.:.:.:.:.:.:.:.	./.:.:.:.:.:.:.:.
I	1269603	.	T	A	132	.	MQ0F=0;MQ=60;SGB=-0.379885;ICB=1;HOB=0.5;DP=45;DP4=18,17,0,4;AD=1,1;AN=4;AC=0	GT:DP:SP:ADF:ADR:AD:PL:HP	0/0:1:0:1,.:0,.:1,.:.:.	./.:.:.:.:.:.:.:.	./.:.:.:.:.:.:.:.	0/0:1:0:1,.:0,.:1,.:.:.
I	1269630	.	T	A	999	.	MQ0F=0;MQ=60;MQSB=1;SGB=-0.379885;ICB=1;HOB=0.5;DP=108;DP4=51,17,0,1;AD=0,1;AN=6;AC=0	GT:DP:SP:ADF:ADR:AD:PL:HP	0/0:1:0:1,.:0,.:1,.:.:.	./.:.:.:.:.:.:.:.	0/0:1:0:1,.:0,.:1,.:.:.	0/0:1:0:1,.:0,.:1,.:.:.
I	1269787	.	C	T	146	.	MQ0F=0;MQ=60;SGB=-0.379885;MQSB=1;VDB=0.18;DP=55;DP4=21,17,4,0;AD=1,1;AN=4;AC=0	GT:DP:SP:ADF:ADR:AD:PL	0/0:1:0:0,.:1,.:1,.:.	./.:.:.:.:.:.:.	0/0:1:0:1,.:0,.:1,.:.	./.:.:.:.:.:.:.
I	1269893	.	T	C	90	.	MQ0F=0;MQ=60;SGB=-0.379885;ICB=1;HOB=0.5;DP=25;DP4=9,12,1,1;AD=1,1;AN=0;AC=0	GT:DP:SP:ADF:ADR:AD:PL:HP	./.:.:.:.:.:.:.:.	./.:.:.:.:.:.:.:.	./.:.:.:.:.:.:.:.	./.:.:.:.:.:.:.:.
I	1270231	.	T	A	105	.	SGB=-0.379885;MQ0F=0;ICB=1;HOB=0.5;MQ=60;DP=19;DP4=11,5,1,0;AD=1,1;AN=0;AC=0	GT:PL:DP:SP:ADF:ADR:AD:HP	./.:.:.:.:.:.:.:.	./.:.:.:.:.:.:.:.	./.:.:.:.:.:.:.:.	./.:.:.:.:.:.:.:.
I	1270428	.	T	A	132	.	SGB=-0.379885;MQ0F=0;ICB=1;HOB=0.5;MQ=60;VDB=0.02;RPB=1;MQB=1;MQSB=1;BQB=1;DP=28;DP4=6,11,3,4;AD=1,1;AN=0;AC=0	GT:PL:DP:SP:ADF:ADR:AD:HP	./.:.:.:.:.:.:.:.	./.:.:.:.:.:.:.:.	./.:.:.:.:.:.:.:.	./.:.:.:.:.:.:.:.
I	1271353	.	T	.	124	.	MQ0F=0;MQ=60;DP=15;DP4=5,6,0,0;AD=1;AN=2	GT:DP:SP:ADF:ADR:AD	./.:.:.:.:.:.	./.:.:.:.:.:.	./.:.:.:.:.:.	0/0:1:0:0:1:1
I	1271409	.	A	T	71	.	MQ0F=0;MQ=60;SGB=-0.379885;DP=5;DP4=0,3,1,0;AD=1,1;AN=0;AC=0	GT:DP:SP:ADF:ADR:AD:PL	./.:.:.:.:.:.:.	./.:.:.:.:.:.:.	./.:.:.:.:.:.:.	./.:.:.:.:.:.:.
I	1272589	.	G	A	124	.	SGB=-0.379885;MQ0F=0;ICB=1;HOB=0.5;MQ=60;VDB=0.02;DP=20;DP4=7,5,0,3;AD=1,2;AN=0;AC=0	GT:PL:DP:SP:ADF:ADR:AD:HP	./.:.:.:.:.:.:.:.	./.:.:.:.:.:.:.:.	./.:.:.:.:.:.:.:.	./.:.:.:.:.:.:.:.
I	1272590	.	T	C	124	.	SGB=-0.379885;MQ0F=0;ICB=1;HOB=0.5;MQ=60;VDB=0.02;DP=20;DP4=7,4,0,4;AD=1,1;AN=0;AC=0	GT:PL:DP:SP:ADF:ADR:AD:HP	./.:.:.:.:.:.:.:.	./.:.:.:.:.:.:.:.	./.:.:.:.:.:.:.:.	./.:.:.:.:.:.:.:.
I	1273893	.	T	A	999	.	MQ0F=0;MQ=60;SGB=-0.379885;DP=36;DP4=13,10,2,0;AD=0,1;AN=2;AC=0	GT:DP:SP:ADF:ADR:AD:PL	./.:.:.:.:.:.:.	./.:.:.:.:.:.:.	./.:.:.:.:.:.:.	0/0:1:0:1,.:0,.:1,.:.
I	1274303	.	C	A	90	.	MQ0F=0;MQ=60;SGB=-0.379885;ICB=1;HOB=0.5;DP=28;DP4=13,4,1,1;AD=1,1;AN=2;AC=0	GT:DP:SP:ADF:ADR:AD:PL:HP	./.:.:.:.:.:.:.:.	./.:.:.:.:.:.:.:.	./.:.:.:.:.:.:.:.	0/0:1:0:1,.:0,.:1,.:.:.
I	1274357	.	T	A	112	.	MQ0F=0;MQ=60;MQSB=1;SGB=-0.379885;ICB=1;HOB=0.5;DP=28;DP4=10,10,0,2;AD=1,1;AN=2;AC=0	GT:DP:SP:ADF:ADR:AD:PL:HP	./.:.:.:.:.:.:.:.	./.:.:.:.:.:.:.:.	./.:.:.:.:.:.:.:.	0/0:1:0:1,.:0,.:1,.:.:.
I	1274399	.	C	T	999	.	MQ0F=0;MQ=60;MQSB=1;SGB=-0.379885;ICB=1;HOB=0.5;DP=87;DP4=34,50,1,1;AD=1,1;AN=0;AC=0	GT:DP:SP:ADF:ADR:AD:PL:HP	./.:.:.:.:.:.:.:.	./.:.:.:.:.:.:.:.	./.:.:.:.:.:.:.:.	./.:.:.:.:.:.:.:.
I	1274666	.	G	C	90	.	MQ0F=0;MQ=60;SGB=-0.379885;ICB=1;HOB=0.5;DP=23;DP4=16,3,0,1;AD=1,1;AN=0;AC=0	GT:DP:SP:ADF:ADR:AD:PL:HP	./.:.:.:.:.:.:.:.	./.:.:.:.:.:.:.:.	./.:.:.:.:.:.:.:.	./.:.:.:.:.:.:.:.
I	1275247	.	A	.	131	.	MQ0F=0;MQ=60;SGB=-0.379885;MQSB=1;DP=25;DP4=17,4,2,0;AD=2;AN=2	GT:DP:SP:ADF:ADR:AD	./.:.:.:.:.:.	./.:.:.:.:.:.	./.:.:.:.:.:.	0/0:1:0:1:0:1
I	1275301	.	C	T	90	.	MQ0F=0;MQ=.;SGB=-0.379885;ICB=1;HOB=0.5;DP=22;DP4=5,10,2,0;AD=1,1;AN=0;AC=0	GT:DP:SP:ADF:ADR:AD:PL:HP	./.:.:.:.:.:.:.:.	./.:.:.:.:.:.:.:.	./.:.:.:.:.:.:.:.	./.:.:.:.:.:.:.:.
I	1275416	.	C	.	130	.	MQ0F=0;MQ=60;MQSB=1;DP=21;DP4=11,9,0,0;AD=1;AN=2	GT:DP:SP:ADF:ADR:AD	./.:.:.:.:.:.	./.:.:.:.:.:.	./.:.:.:.:.:.	0/0:1:0:0:1:1
I	1275596	.	G	T	132	.	MQ0F=0;MQ=60;SGB=-0.379885;ICB=1;HOB=0.5;DP=34;DP4=14,10,1,1;AD=1,1;AN=0;AC=0	GT:DP:SP:ADF:ADR:AD:PL:HP	./.:.:.:.:.:.:.:.	./.:.:.:.:.:.:.:.	./.:.:.:.:.:.:.:.	./.:.:.:.:.:.:.:.
I	1275628	.	G	A	999	.	MQ0F=0;MQ=60;MQSB=1;SGB=-0.379885;ICB=1;HOB=0.5;DP=31;DP4=17,7,1,0;AD=1,1;AN=0;AC=0	GT:DP:SP:ADF:ADR:AD:PL:HP	./.:.:.:.:.:.:.:.	./.:.:.:.:.:.:.:.	./.:.:.:.:.:.:.:.	./.:.:.:.:.:.:.:.
I	1276163	.	A	G	131	.	MQ0F=0;MQ=60;SGB=-0.379885;RPB=1;MQB=1;BQB=1;ICB=1;HOB=0.5;MQSB=1;DP=43;DP4=8,20,4,4;AD=0,1;AN=2;AC=0	GT:DP:SP:ADF:ADR:AD:PL:HP	./.:.:.:.:.:.:.:.	./.:.:.:.:.:.:.:.	./.:.:.:.:.:.:.:.	0/0:1:0:0,.:1,.:1,.:.:.
I	1276391	.	C	A,G	999	.	MQ0F=0;MQ=60;VDB=0.94;SGB=-0.453602;MQSB=1;RPB=1;MQB=1;BQB=1;ICB=1;HOB=0.5;DP=487;DP4=359,16,37,4;AD=3,1,1;AN=8;AC=0,0	GT:DP:SP:ADF:ADR:AD:PL:HP	0/0:2:0:2,.,.:0,.,.:2,.,.:.:.	0/0:2:0:2,.,.:0,.,.:2,.,.:.:.	0/0:1:0:0,.,.:1,.,.:1,.,.:.:.	0/0:3:0:3,.,.:0,.,.:3,.,.:.:.
I	1276654	.	C	A	71	.	MQ0F=0;MQ=60;SGB=-0.379885;ICB=1;HOB=0.5;VDB=0.26;DP=22;DP4=15,2,4,0;AD=1,2;AN=0;AC=0	GT:DP:SP:ADF:ADR:AD:PL:HP	./.:.:.:.:.:.:.:.	./.:.:.:.:.:.:.:.	./.:.:.:.:.:.:.:.	./.:.:.:.:.:.:.:.
I	1276936	.	G	A	147	.	MQ0F=0;MQ=9;SGB=-0.379885;ICB=1;HOB=0.5;MQSB=1;DP=335;DP4=40,273,8,3;AD=6,1;AN=2;AC=0	GT:DP:SP:ADF:ADR:AD:PL:HP	./.:.:.:.:.:.:.:.	./.:.:.:.:.:.:.:.	0/0:1:0:1,.:0,.:1,.:.:.	./.:.:.:.:.:.:.:.
I	1278207	.	C	A	140	.	SGB=-0.379885;MQ0F=0;ICB=1;HOB=0.5;MQ=60;DP=25;DP4=16,1,0,2;AD=1,1;AN=2;AC=0	GT:PL:DP:SP:ADF:ADR:AD:HP	./.:.:.:.:.:.:.:.	0/0:.:2:0:2,.:0,.:2,.:.	./.:.:.:.:.:.:.:.	./.:.:.:.:.:.:.:.
I	1278481	.	T	A	138	.	VDB=0.0221621;SGB=-0.511536;MQ0F=0;MQ=60;MQSB=1;DP=39;DP4=21,7,0,3;AD=2,3;AN=0;AC=0	GT:PL:DP:SP:ADF:ADR:AD	./.:.:.:.:.:.:.	./.:.:.:.:.:.:.	./.:.:.:.:.:.:.	./.:.:.:.:.:.:.
I	1278497	.	T	G	999	.	MQ0F=0;MQ=60;SGB=-0.379885;RPB=1;MQB=1;BQB=1;VDB=0.0822145;MQSB=1;DP=33;DP4=13,6,4,2;AD=0,3;AN=0;AC=0	GT:DP:SP:ADF:ADR:AD:PL	./.:.:.:.:.:.:.	./.:.:.:.:.:.:.	./.:.:.:.:.:.:.	./.:.:.:.:.:.:.
I	1278498	.	A	G	999	.	MQ0F=0;MQ=60;SGB=-0.379885;RPB=1;MQB=1;BQB=1;VDB=0.0822145;MQSB=1;DP=33;DP4=13,6,4,2;AD=0,3;AN=0;AC=0	GT:DP:SP:ADF:ADR:AD:PL	./.:.:.:.:.:.:.	./.:.:.:.:.:.:.	./.:.:.:.:.:.:.	./.:.:.:.:.:.:.
I	1278868	.	T	G	999	.	MQ0F=0;MQ=.;VDB=0.22;SGB=-0.453602;ICB=1;HOB=0.5;MQSB=1;DP=58;DP4=17,12,8,4;AD=1,3;AN=0;AC=0	GT:DP:SP:ADF:ADR:AD:PL:HP	./.:.:.:.:.:.:.:.	./.:0:0:0,.:0,.:0,.:.:.	./.:.:.:.:.:.:.:.	./.:.:.:.:.:.:.:.
I	1279436	.	T	C	90	.	MQ0F=0;MQ=60;SGB=-0.379885;ICB=1;HOB=0.5;DP=27;DP4=17,2,1,1;AD=1,1;AN=0;AC=0	GT:DP:SP:ADF:ADR:AD:PL:HP	./.:.:.:.:.:.:.:.	./.:.:.:.:.:.:.:.	./.:.:.:.:.:.:.:.	./.:.:.:.:.:.:.:.
I	1279752	.	T	C	90	.	MQ0F=0;MQ=60;SGB=-0.379885;ICB=1;HOB=0.5;DP=11;DP4=6,2,1,0;AD=1,1;AN=0;AC=0	GT:DP:SP:ADF:ADR:AD:PL:HP	./.:.:.:.:.:.:.:.	./.:.:.:.:.:.:.:.	./.:.:.:.:.:.:.:.	./.:.:.:.:.:.:.:.
I	1280348	.	C	T	105	.	MQ0F=0;MQ=60;SGB=-0.379885;ICB=1;HOB=0.5;VDB=0.78;DP=14;DP4=5,5,3,1;AD=0,2;AN=2;AC=0	GT:DP:SP:ADF:ADR:AD:PL:HP	./.:.:.:.:.:.:.:.	0/0:1:0:0,.:1,.:1,.:.:.	./.:.:.:.:.:.:.:.	./.:.:.:.:.:.:.:.
I	1281109	.	C	A	90	.	MQ0F=0;MQ=60;SGB=-0.379885;ICB=1;HOB=0.5;DP=25;DP4=14,4,1,2;AD=1,1;AN=2;AC=0	GT:DP:SP:ADF:ADR:AD:PL:HP	./.:.:.:.:.:.:.:.	./.:.:.:.:.:.:.:.	./.:.:.:.:.:.:.:.	0/0:1:0:1,.:0,.:1,.:.:.
I	1282314	.	A	G	112	.	MQ0F=0;MQ=60;SGB=-0.379885;ICB=1;HOB=0.5;MQSB=1;DP=52;DP4=28,10,6,2;AD=1,1;AN=0;AC=0	GT:DP:SP:ADF:ADR:AD:PL:HP	./.:.:.:.:.:.:.:.	./.:.:.:.:.:.:.:.	./.:.:.:.:.:.:.:.	./.:.:.:.:.:.:.:.
I	1283375	.	T	G	105	.	MQ0F=0;MQ=60;SGB=-0.379885;ICB=1;HOB=0.5;DP=23;DP4=11,7,0,1;AD=1,1;AN=4;AC=0	GT:DP:SP:ADF:ADR:AD:PL:HP	0/0:1:0:1,.:0,.:1,.:.:.	0/0:2:0:0,.:2,.:2,.:.:.	./.:.:.:.:.:.:.:.	./.:.:.:.:.:.:.:.
I	1287298	.	A	T	105	.	MQ0F=0;MQ=60;SGB=-0.379885;ICB=1;HOB=0.5;DP=27;DP4=17,1,4,0;AD=0,1;AN=0;AC=0	GT:DP:SP:ADF:ADR:AD:PL:HP	./.:.:.:.:.:.:.:.	./.:.:.:.:.:.:.:.	./.:.:.:.:.:.:.:.	./.:.:.:.:.:.:.:.
I	1287631	.	G	A	90	.	MQ0F=0;MQ=60;SGB=-0.379885;ICB=1;HOB=0.5;DP=20;DP4=11,4,2,0;AD=1,1;AN=0;AC=0	GT:DP:SP:ADF:ADR:AD:PL:HP	./.:.:.:.:.:.:.:.	./.:.:.:.:.:.:.:.	./.:.:.:.:.:.:.:.	./.:.:.:.:.:.:.:.
I	1287871	.	A	G	90	.	MQ0F=0;MQ=.;SGB=-0.379885;ICB=1;HOB=0.5;DP=23;DP4=10,5,1,0;AD=1,1;AN=0;AC=0	GT:DP:SP:ADF:ADR:AD:PL:HP	./.:.:.:.:.:.:.:.	./.:.:.:.:.:.:.:.	./.:.:.:.:.:.:.:.	./.:.:.:.:.:.:.:.
I	1287916	.	A	C	90	.	SGB=-0.379885;MQ0F=0;ICB=1;HOB=0.5;MQ=60;DP=22;DP4=9,5,1,2;AD=1,1;AN=0;AC=0	GT:PL:DP:SP:ADF:ADR:AD:HP	./.:.:.:.:.:.:.:.	./.:.:.:.:.:.:.:.	./.:.:.:.:.:.:.:.	./.:.:.:.:.:.:.:.
I	1288030	.	T	C	143	.	MQ0F=0;MQ=60;SGB=-0.379885;ICB=1;HOB=0.5;DP=17;DP4=10,5,0,1;AD=2,1;AN=0;AC=0	GT:DP:SP:ADF:ADR:AD:PL:HP	./.:.:.:.:.:.:.:.	./.:.:.:.:.:.:.:.	./.:.:.:.:.:.:.:.	./.:.:.:.:.:.:.:.
I	1290298	.	T	C	999	.	MQ0F=0;MQ=60;SGB=-0.379885;ICB=1;HOB=0.5;DP=88;DP4=64,2,2,1;AD=1,1;AN=0;AC=0	GT:DP:SP:ADF:ADR:AD:PL:HP	./.:.:.:.:.:.:.:.	./.:.:.:.:.:.:.:.	./.:.:.:.:.:.:.:.	./.:.:.:.:.:.:.:.
I	1290833	.	T	A	90	.	MQ0F=0;MQ=60;SGB=-0.379885;ICB=1;HOB=0.5;DP=7;DP4=3,2,1,0;AD=1,1;AN=0;AC=0	GT:DP:SP:ADF:ADR:AD:PL:HP	./.:.:.:.:.:.:.:.	./.:.:.:.:.:.:.:.	./.:.:.:.:.:.:.:.	./.:.:.:.:.:.:.:.
I	1291330	.	C	.	90	.	MQ0F=0;MQ=60;SGB=-0.379885;DP=14;DP4=5,4,1,0;AD=1;AN=0	GT:DP:SP:ADF:ADR:AD	./.:.:.:.:.:.	./.:.:.:.:.:.	./.:.:.:.:.:.	./.:.:.:.:.:.
I	1292034	.	C	T	112	.	MQ0F=0;MQ=60;MQSB=1;SGB=-0.379885;ICB=1;HOB=0.5;RPB=1;MQB=1;BQB=1;DP=35;DP4=8,13,2,2;AD=1,1;AN=2;AC=0	GT:DP:SP:ADF:ADR:AD:PL:HP	0/0:1:0:1,.:0,.:1,.:.:.	./.:.:.:.:.:.:.:.	./.:.:.:.:.:.:.:.	./.:.:.:.:.:.:.:.
I	1292211	.	A	T	90	.	MQ0F=0;MQ=60;SGB=-0.379885;DP=22;DP4=6,6,3,0;AD=1,1;AN=0;AC=0	GT:DP:SP:ADF:ADR:AD:PL	./.:.:.:.:.:.:.	./.:.:.:.:.:.:.	./.:.:.:.:.:.:.	./.:.:.:.:.:.:.
I	1292295	.	G	A	126	.	SGB=-0.379885;MQ0F=0;ICB=1;HOB=0.5;MQ=60;DP=15;DP4=5,5,1,2;AD=1,1;AN=0;AC=0	GT:PL:DP:SP:ADF:ADR:AD:HP	./.:.:.:.:.:.:.:.	./.:.:.:.:.:.:.:.	./.:.:.:.:.:.:.:.	./.:.:.:.:.:.:.:.
I	1292489	.	G	T,A	140	.	MQ0F=0;MQ=60;SGB=-0.379885;ICB=1;HOB=0.5;DP=23;DP4=10,4,2,0;AD=1,1,1;AN=0;AC=0,0	GT:DP:SP:ADF:ADR:AD:PL:HP	./.:.:.:.:.:.:.:.	./.:.:.:.:.:.:.:.	./.:.:.:.:.:.:.:.	./.:.:.:.:.:.:.:.
I	1293476	.	G	A	90	.	MQ0F=0;MQ=60;SGB=-0.379885;ICB=1;HOB=0.5;DP=17;DP4=7,4,2,2;AD=0,1;AN=0;AC=0	GT:DP:SP:ADF:ADR:AD:PL:HP	./.:.:.:.:.:.:.:.	./.:.:.:.:.:.:.:.	./.:.:.:.:.:.:.:.	./.:.:.:.:.:.:.:.
I	1293978	.	T	A,C	149	.	MQ0F=0;MQ=60;VDB=0.00523773;SGB=-0.590765;MQSB=0.666667;ICB=1;HOB=0.5;RPB=1;MQB=1;BQB=1;DP=61;DP4=20,24,3,4;AD=0,5,1;AN=2;AC=0,0	GT:DP:SP:ADF:ADR:AD:PL:HP	0/0:1:0:0,.,.:1,.,.:1,.,.:.:.	./.:.:.:.:.:.:.:.	./.:.:.:.:.:.:.:.	./.:.:.:.:.:.:.:.
I	1293979	.	A	C	999	.	MQ0F=0;MQ=60;MQSB=0.666667;SGB=-0.379885;ICB=1;HOB=0.5;DP=64;DP4=24,26,0,2;AD=0,1;AN=2;AC=0	GT:DP:SP:ADF:ADR:AD:PL:HP	0/0:1:0:0,.:1,.:1,.:.:.	./.:.:.:.:.:.:.:.	./.:.:.:.:.:.:.:.	./.:.:.:.:.:.:.:.
I	1294288	.	G	A	101	.	MQ0F=0;MQ=60;SGB=-0.379885;DP=20;DP4=5,11,1,0;AD=1,1;AN=2;AC=0	GT:DP:SP:ADF:ADR:AD:PL	./.:.:.:.:.:.:.	0/0:1:0:1,.:0,.:1,.:.	./.:.:.:.:.:.:.	./.:.:.:.:.:.:.
I	1294610	.	T	A	90	.	VDB=0.0221621;SGB=-0.511536;MQ0F=0;MQ=60;ICB=1;HOB=0.5;DP=13;DP4=3,2,3,3;AD=1,1;AN=0;AC=0	GT:PL:DP:SP:ADF:ADR:AD:HP	./.:.:.:.:.:.:.:.	./.:.:.:.:.:.:.:.	./.:.:.:.:.:.:.:.	./.:.:.:.:.:.:.:.
I	1294646	.	G	.	90	.	MQ0F=0;MQ=.;DP=8;DP4=3,2,0,0;AD=1;AN=0	GT:DP:SP:ADF:ADR:AD	./.:.:.:.:.:.	./.:.:.:.:.:.	./.:.:.:.:.:.	./.:.:.:.:.:.
I	1295616	.	C	.	999	.	MQ0F=0;MQ=60;DP=31;DP4=24,6,0,0;AD=1;AN=0	GT:DP:SP:ADF:ADR:AD	./.:.:.:.:.:.	./.:.:.:.:.:.	./.:.:.:.:.:.	./.:.:.:.:.:.
I	1296265	.	T	G	999	.	SGB=-0.379885;MQ0F=0;ICB=1;HOB=0.5;MQ=60;MQSB=1;DP=148;DP4=47,88,5,2;AD=1,1;AN=0;AC=0	GT:PL:DP:SP:ADF:ADR:AD:HP	./.:.:.:.:.:.:.:.	./.:.:.:.:.:.:.:.	./.:.:.:.:.:.:.:.	./.:.:.:.:.:.:.:.
I	1296312	.	C	T	131	.	VDB=0.86;SGB=-0.453602;MQ0F=0;MQ=60;ICB=1;HOB=0.5;RPB=1;MQB=1;BQB=1;MQSB=1;DP=42;DP4=27,2,6,1;AD=2,1;AN=0;AC=0	GT:PL:DP:SP:ADF:ADR:AD:HP	./.:.:.:.:.:.:.:.	./.:.:.:.:.:.:.:.	./.:.:.:.:.:.:.:.	./.:.:.:.:.:.:.:.
I	1296693	.	T	G	999	.	MQ0F=0;MQ=60;SGB=-0.379885;RPB=1;MQB=1;BQB=1;ICB=1;HOB=0.5;DP=101;DP4=68,14,8,2;AD=1,1;AN=0;AC=0	GT:DP:SP:ADF:ADR:AD:PL:HP	./.:.:.:.:.:.:.:.	./.:.:.:.:.:.:.:.	./.:.:.:.:.:.:.:.	./.:.:.:.:.:.:.:.
I	1296794	.	A	G	154	.	MQ0F=0;MQ=60;SGB=-0.379885;ICB=1;HOB=0.5;RPB=1;MQB=1;BQB=1;DP=89;DP4=64,3,13,2;AD=1,1;AN=2;AC=0	GT:DP:SP:ADF:ADR:AD:PL:HP	./.:.:.:.:.:.:.:.	./.:.:.:.:.:.:.:.	./.:.:.:.:.:.:.:.	0/0:1:0:1,.:0,.:1,.:.:.
I	1296910	.	C	T	999	.	MQ0F=0;MQ=60;MQSB=1;VDB=0.22;SGB=-0.453602;ICB=1;HOB=0.5;RPB=1;MQB=1;BQB=1;DP=178;DP4=54,38,13,9;AD=1,2;AN=2;AC=0	GT:DP:SP:ADF:ADR:AD:PL:HP	./.:.:.:.:.:.:.:.	./.:.:.:.:.:.:.:.	./.:.:.:.:.:.:.:.	0/0:1:0:1,.:0,.:1,.:.:.
I	1297082	.	T	.	140	.	MQ0F=0;MQ=60;SGB=-0.379885;MQSB=1;RPB=1;MQB=1;BQB=1;DP=45;DP4=12,23,0,2;AD=1;AN=0	GT:DP:SP:ADF:ADR:AD	./.:.:.:.:.:.	./.:.:.:.:.:.	./.:.:.:.:.:.	./.:.:.:.:.:.
I	1299284	.	A	T	88	.	SGB=-0.379885;MQ0F=0;ICB=1;HOB=0.5;MQ=60;DP=20;DP4=10,9,0,1;AD=1,1;AN=0;AC=0	GT:PL:DP:SP:ADF:ADR:AD:HP	./.:.:.:.:.:.:.:.	./.:.:.:.:.:.:.:.	./.:.:.:.:.:.:.:.	./.:.:.:.:.:.:.:.
I	1299543	.	G	T	140	.	MQ0F=0;MQ=60;SGB=-0.379885;MQSB=1;VDB=0.22;RPB=1;MQB=1;BQB=1;DP=46;DP4=15,7,5,1;AD=1,1;AN=0;AC=0	GT:DP:SP:ADF:ADR:AD:PL	./.:.:.:.:.:.:.	./.:.:.:.:.:.:.	./.:.:.:.:.:.:.	./.:.:.:.:.:.:.
I	1302564	.	G	.	62	.	MQ0F=0;MQ=33;SGB=-0.379885;RPB=1;MQB=1;MQSB=1;BQB=1;DP=110;DP4=16,1,5,1;AD=0;AN=2	GT:DP:SP:ADF:ADR:AD	./.:.:.:.:.:.	./.:0:0:0:0:0	0/0:1:0:1:0:1	./.:.:.:.:.:.
I	1302732	.	T	A	97	.	MQ0F=0;MQ=60;SGB=-0.379885;ICB=1;HOB=0.5;DP=14;DP4=6,6,0,1;AD=1,1;AN=0;AC=0	GT:DP:SP:ADF:ADR:AD:PL:HP	./.:.:.:.:.:.:.:.	./.:.:.:.:.:.:.:.	./.:.:.:.:.:.:.:.	./.:.:.:.:.:.:.:.
I	1302750	.	G	T	101	.	MQ0F=0;MQ=60;SGB=-0.379885;ICB=1;HOB=0.5;DP=14;DP4=6,6,0,1;AD=1,1;AN=0;AC=0	GT:DP:SP:ADF:ADR:AD:PL:HP	./.:.:.:.:.:.:.:.	./.:.:.:.:.:.:.:.	./.:.:.:.:.:.:.:.	./.:.:.:.:.:.:.:.
I	1303067	.	G	A	105	.	MQ0F=0;MQ=60;SGB=-0.379885;ICB=1;HOB=0.5;VDB=0.18;DP=19;DP4=10,3,1,2;AD=0,2;AN=0;AC=0	GT:DP:SP:ADF:ADR:AD:PL:HP	./.:.:.:.:.:.:.:.	./.:.:.:.:.:.:.:.	./.:.:.:.:.:.:.:.	./.:.:.:.:.:.:.:.
I	1303214	.	T	A	105	.	MQ0F=0;MQ=.;SGB=-0.379885;ICB=1;HOB=0.5;DP=13;DP4=3,6,0,1;AD=2,1;AN=0;AC=0	GT:DP:SP:ADF:ADR:AD:PL:HP	./.:.:.:.:.:.:.:.	./.:.:.:.:.:.:.:.	./.:.:.:.:.:.:.:.	./.:.:.:.:.:.:.:.
I	1303480	.	T	.	90	.	MQ0F=0;MQ=60;DP=18;DP4=12,2,0,0;AD=1;AN=0	GT:DP:SP:ADF:ADR:AD	./.:.:.:.:.:.	./.:.:.:.:.:.	./.:.:.:.:.:.	./.:.:.:.:.:.
I	1304722	.	A	G	90	.	SGB=-0.379885;MQ0F=0;ICB=1;HOB=0.5;MQ=60;DP=29;DP4=13,8,2,2;AD=1,1;AN=0;AC=0	GT:PL:DP:SP:ADF:ADR:AD:HP	./.:.:.:.:.:.:.:.	./.:.:.:.:.:.:.:.	./.:.:.:.:.:.:.:.	./.:.:.:.:.:.:.:.
I	1304951	.	T	A,G	999	.	MQ0F=0;MQ=60;SGB=-0.379885;MQSB=1;VDB=0.26;RPB=1;MQB=1;BQB=1;ICB=1;HOB=0.5;DP=362;DP4=251,13,19,3;AD=1,1,1;AN=4;AC=2,0	GT:DP:SP:ADF:ADR:AD:PL:HP	./.:.:.:.:.:.:.:.	1/1:1:0:0,1,.:0,0,.:0,1,.:59,3,0,.,.,.:.	./.:.:.:.:.:.:.:.	0/0:1:0:1,.,.:0,.,.:1,.,.:.:.
I	1305349	.	T	C	112	.	MQ0F=0;MQ=60;MQSB=1;VDB=0.02;SGB=-0.453602;RPB=1;MQB=1;BQB=1;ICB=1;HOB=0.5;DP=32;DP4=7,12,7,2;AD=0,1;AN=0;AC=0	GT:DP:SP:ADF:ADR:AD:PL:HP	./.:.:.:.:.:.:.:.	./.:.:.:.:.:.:.:.	./.:.:.:.:.:.:.:.	./.:.:.:.:.:.:.:.
I	1305437	.	T	C	105	.	MQ0F=0;MQ=60;SGB=-0.379885;VDB=0.02;RPB=1;MQB=1;MQSB=1;BQB=1;ICB=1;HOB=0.5;DP=31;DP4=7,9,8,0;AD=0,1;AN=2;AC=0	GT:DP:SP:ADF:ADR:AD:PL:HP	./.:.:.:.:.:.:.:.	0/0:1:0:0,.:1,.:1,.:.:.	./.:.:.:.:.:.:.:.	./.:.:.:.:.:.:.:.
I	1307664	.	A	T,G	90	.	MQ0F=0;MQ=60;SGB=-0.379885;ICB=1;HOB=0.5;DP=36;DP4=7,17,3,3;AD=1,1,1;AN=0;AC=0,0	GT:DP:SP:ADF:ADR:AD:PL:HP	./.:.:.:.:.:.:.:.	./.:.:.:.:.:.:.:.	./.:.:.:.:.:.:.:.	./.:.:.:.:.:.:.:.
I	1307665	.	C	T	90	.	MQ0F=0;MQ=60;SGB=-0.379885;ICB=1;HOB=0.5;DP=36;DP4=8,17,2,3;AD=1,1;AN=0;AC=0	GT:DP:SP:ADF:ADR:AD:PL:HP	./.:.:.:.:.:.:.:.	./.:.:.:.:.:.:.:.	./.:.:.:.:.:.:.:.	./.:.:.:.:.:.:.:.
I	1312414	.	C	T	151	.	MQSB=1;MQ0F=0;MQ=60;VDB=0.02;SGB=-0.453602;ICB=1;HOB=0.5;DP=65;DP4=21,18,4,6;AD=2,1;AN=0;AC=0	GT:DP:SP:ADF:ADR:AD:PL:HP	./.:.:.:.:.:.:.:.	./.:.:.:.:.:.:.:.	./.:.:.:.:.:.:.:.	./.:.:.:.:.:.:.:.
I	1315291	.	C	.	140	.	MQ0F=0;MQ=60;DP=13;DP4=6,4,0,0;AD=1;AN=2	GT:DP:SP:ADF:ADR:AD	./.:.:.:.:.:.	0/0:1:0:0:1:1	./.:.:.:.:.:.	./.:.:.:.:.:.
I	1319456	.	C	.	90	.	MQ0F=0;MQ=60;DP=19;DP4=11,2,0,0;AD=1;AN=0	GT:DP:SP:ADF:ADR:AD	./.:.:.:.:.:.	./.:.:.:.:.:.	./.:.:.:.:.:.	./.:.:.:.:.:.
I	1323010	.	T	A	90	.	MQ0F=0;MQ=60;SGB=-0.379885;ICB=1;HOB=0.5;DP=7;DP4=3,1,0,2;AD=1,1;AN=0;AC=0	GT:DP:SP:ADF:ADR:AD:PL:HP	./.:.:.:.:.:.:.:.	./.:.:.:.:.:.:.:.	./.:.:.:.:.:.:.:.	./.:.:.:.:.:.:.:.
I	1323149	.	C	.	90	.	MQ0F=0;MQ=60;DP=12;DP4=8,1,0,0;AD=1;AN=0	GT:DP:SP:ADF:ADR:AD	./.:.:.:.:.:.	./.:.:.:.:.:.	./.:.:.:.:.:.	./.:.:.:.:.:.
I	1323156	.	C	.	90	.	MQ0F=0;MQ=60;DP=12;DP4=8,1,0,0;AD=1;AN=0	GT:DP:SP:ADF:ADR:AD	./.:.:.:.:.:.	./.:.:.:.:.:.	./.:.:.:.:.:.	./.:.:.:.:.:.
I	1326154	.	G	A	90	.	MQ0F=0;MQ=60;SGB=-0.379885;ICB=1;HOB=0.5;DP=17;DP4=11,4,0,1;AD=1,1;AN=2;AC=0	GT:DP:SP:ADF:ADR:AD:PL:HP	./.:.:.:.:.:.:.:.	./.:.:.:.:.:.:.:.	0/0:1:0:1,.:0,.:1,.:.:.	./.:.:.:.:.:.:.:.
I	1334959	.	T	A	999	.	MQ0F=0;MQ=60;SGB=-0.379885;ICB=1;HOB=0.5;MQSB=1;RPB=1;MQB=1;BQB=1;VDB=0.378793;DP=212;DP4=75,51,15,9;AD=2,1;AN=4;AC=0	GT:DP:SP:ADF:ADR:AD:PL:HP	./.:.:.:.:.:.:.:.	./.:.:.:.:.:.:.:.	0/0:1:0:1,.:0,.:1,.:.:.	0/0:1:0:0,.:1,.:1,.:.:.
I	1337068	.	A	T	112	.	MQ0F=0;MQ=60;SGB=-0.379885;ICB=1;HOB=0.5;MQSB=1;DP=28;DP4=10,10,1,1;AD=2,1;AN=0;AC=0	GT:DP:SP:ADF:ADR:AD:PL:HP	./.:.:.:.:.:.:.:.	./.:.:.:.:.:.:.:.	./.:.:.:.:.:.:.:.	./.:.:.:.:.:.:.:.
I	1337069	.	C	T	112	.	MQ0F=0;MQ=60;SGB=-0.379885;ICB=1;HOB=0.5;MQSB=1;DP=28;DP4=10,12,1,1;AD=2,1;AN=0;AC=0	GT:DP:SP:ADF:ADR:AD:PL:HP	./.:.:.:.:.:.:.:.	./.:.:.:.:.:.:.:.	./.:.:.:.:.:.:.:.	./.:.:.:.:.:.:.:.
I	1338003	.	T	C	122	.	SGB=-0.379885;MQ0F=0;MQ=60;ICB=1;HOB=0.5;DP=18;DP4=6,7,2,1;AD=1,1;AN=2;AC=0	GT:PL:DP:SP:ADF:ADR:AD:HP	./.:.:.:.:.:.:.:.	./.:.:.:.:.:.:.:.	0/0:.:1:0:0,.:1,.:1,.:.	./.:.:.:.:.:.:.:.
I	1345550	.	G	A	999	.	MQ0F=0;MQ=60;SGB=-0.379885;RPB=1;MQB=1;BQB=1;ICB=1;HOB=0.5;VDB=0.48;MQSB=1;DP=71;DP4=6,43,2,13;AD=2,2;AN=0;AC=0	GT:DP:SP:ADF:ADR:AD:PL:HP	./.:.:.:.:.:.:.:.	./.:.:.:.:.:.:.:.	./.:.:.:.:.:.:.:.	./.:.:.:.:.:.:.:.
I	1345627	.	T	C	120	.	MQ0F=0;MQ=60;SGB=-0.379885;RPB=1;MQB=1;BQB=1;ICB=1;HOB=0.5;VDB=0.88;MQSB=1;DP=70;DP4=35,10,7,2;AD=1,1;AN=0;AC=0	GT:DP:SP:ADF:ADR:AD:PL:HP	./.:.:.:.:.:.:.:.	./.:.:.:.:.:.:.:.	./.:.:.:.:.:.:.:.	./.:.:.:.:.:.:.:.
I	1348421	.	A	G	131	.	MQ0F=0;MQ=60;SGB=-0.379885;MQSB=1;VDB=0.02;RPB=1;MQB=1;BQB=1;ICB=1;HOB=0.5;DP=101;DP4=17,57,5,15;AD=2,2;AN=0;AC=0	GT:DP:SP:ADF:ADR:AD:PL:HP	./.:.:.:.:.:.:.:.	./.:.:.:.:.:.:.:.	./.:.:.:.:.:.:.:.	./.:.:.:.:.:.:.:.
I	1349871	.	T	.	90	.	MQ0F=0;MQ=60;DP=14;DP4=8,4,0,0;AD=1;AN=0	GT:DP:SP:ADF:ADR:AD	./.:.:.:.:.:.	./.:.:.:.:.:.	./.:.:.:.:.:.	./.:.:.:.:.:.
I	1350524	.	G	A	116	.	MQ0F=0;MQ=60;SGB=-0.379885;ICB=1;HOB=0.5;VDB=0.48;MQSB=1;DP=65;DP4=24,15,9,3;AD=1,2;AN=0;AC=0	GT:DP:SP:ADF:ADR:AD:PL:HP	./.:.:.:.:.:.:.:.	./.:.:.:.:.:.:.:.	./.:.:.:.:.:.:.:.	./.:.:.:.:.:.:.:.
I	1351929	.	T	C	999	.	MQ0F=1;MQ=0;MQSB=1;SGB=-0.379885;ICB=1;HOB=0.5;DP=32;DP4=11,12,1,2;AD=2,1;AN=0;AC=0	GT:DP:SP:ADF:ADR:AD:PL:HP	./.:.:.:.:.:.:.:.	./.:.:.:.:.:.:.:.	./.:.:.:.:.:.:.:.	./.:.:.:.:.:.:.:.
I	1352625	.	A	C	71	.	MQ0F=0;MQ=60;SGB=-0.379885;ICB=1;HOB=0.5;DP=2;DP4=0,1,0,1;AD=0,1;AN=0;AC=0	GT:DP:SP:ADF:ADR:AD:PL:HP	./.:.:.:.:.:.:.:.	./.:.:.:.:.:.:.:.	./.:.:.:.:.:.:.:.	./.:.:.:.:.:.:.:.
I	1354496	.	A	.	999	.	MQ0F=0;MQ=60;MQSB=1;DP=47;DP4=44,3,0,0;AD=1;AN=0	GT:DP:SP:ADF:ADR:AD	./.:.:.:.:.:.	./.:.:.:.:.:.	./.:.:.:.:.:.	./.:.:.:.:.:.
I	1354964	.	A	T	83	.	MQ0F=0;MQ=.;VDB=0.36;SGB=-0.453602;DP=10;DP4=0,3,2,0;AD=1,2;AN=0;AC=0	GT:DP:SP:ADF:ADR:AD:PL	./.:.:.:.:.:.:.	./.:.:.:.:.:.:.	./.:.:.:.:.:.:.	./.:.:.:.:.:.:.
I	1355051	.	A	C	90	.	MQ0F=0;MQ=.;SGB=-0.379885;ICB=1;HOB=0.5;VDB=0.0221621;DP=13;DP4=6,1,1,3;AD=1,3;AN=0;AC=0	GT:DP:SP:ADF:ADR:AD:PL:HP	./.:.:.:.:.:.:.:.	./.:.:.:.:.:.:.:.	./.:.:.:.:.:.:.:.	./.:.:.:.:.:.:.:.
I	1355971	.	T	G	999	.	MQ0F=0.142857;MQ=45;SGB=-0.379885;MQSB=1;ICB=1;HOB=0.5;RPB=1;MQB=1;BQB=1;VDB=0.22;DP=111;DP4=44,12,7,0;AD=2,2;AN=2;AC=0	GT:DP:SP:ADF:ADR:AD:PL:HP	./.:.:.:.:.:.:.:.	./.:.:.:.:.:.:.:.	./.:0:0:0,.:0,.:0,.:.:.	0/0:2:0:1,.:1,.:2,.:.:.
I	1358427	.	C	T	90	.	MQ0F=0;MQ=60;SGB=-0.379885;ICB=1;HOB=0.5;DP=23;DP4=8,4,4,0;AD=1,1;AN=0;AC=0	GT:DP:SP:ADF:ADR:AD:PL:HP	./.:.:.:.:.:.:.:.	./.:.:.:.:.:.:.:.	./.:.:.:.:.:.:.:.	./.:.:.:.:.:.:.:.
I	1360192	.	T	C	93	.	MQ0F=0;MQ=60;SGB=-0.379885;VDB=0.18;ICB=1;HOB=0.5;DP=23;DP4=2,9,3,2;AD=0,1;AN=0;AC=0	GT:DP:SP:ADF:ADR:AD:PL:HP	./.:.:.:.:.:.:.:.	./.:.:.:.:.:.:.:.	./.:.:.:.:.:.:.:.	./.:.:.:.:.:.:.:.
I	1361106	.	A	G	90	.	MQ0F=0;MQ=60;SGB=-0.379885;DP=8;DP4=2,2,1,0;AD=1,1;AN=0;AC=0	GT:DP:SP:ADF:ADR:AD:PL	./.:.:.:.:.:.:.	./.:.:.:.:.:.:.	./.:.:.:.:.:.:.	./.:.:.:.:.:.:.
I	1361837	.	T	G,A	171	.	MQ0F=0;MQ=60;MQSB=1;SGB=-0.379885;ICB=1;HOB=0.5;VDB=0.561811;DP=65;DP4=24,15,14,5;AD=0,1,1;AN=0;AC=0,0	GT:DP:SP:ADF:ADR:AD:PL:HP	./.:.:.:.:.:.:.:.	./.:.:.:.:.:.:.:.	./.:.:.:.:.:.:.:.	./.:.:.:.:.:.:.:.
I	1365679	.	T	C	71	.	MQ0F=0;MQ=60;SGB=-0.379885;ICB=1;HOB=0.5;VDB=0.28;DP=20;DP4=6,4,9,0;AD=1,1;AN=0;AC=0	GT:DP:SP:ADF:ADR:AD:PL:HP	./.:.:.:.:.:.:.:.	./.:.:.:.:.:.:.:.	./.:.:.:.:.:.:.:.	./.:.:.:.:.:.:.:.
I	1366435	.	C	T	140	.	MQ0F=0;MQ=25;SGB=-0.379885;ICB=1;HOB=0.5;DP=30;DP4=18,3,1,1;AD=1,1;AN=0;AC=0	GT:DP:SP:ADF:ADR:AD:PL:HP	./.:.:.:.:.:.:.:.	./.:.:.:.:.:.:.:.	./.:.:.:.:.:.:.:.	./.:.:.:.:.:.:.:.
I	1366497	.	T	A	90	.	MQ0F=0;MQ=.;SGB=-0.379885;ICB=1;HOB=0.5;DP=34;DP4=6,6,2,0;AD=0,1;AN=0;AC=0	GT:DP:SP:ADF:ADR:AD:PL:HP	./.:.:.:.:.:.:.:.	./.:.:.:.:.:.:.:.	./.:.:.:.:.:.:.:.	./.:.:.:.:.:.:.:.
I	1367615	.	A	G	105	.	MQ0F=0;MQ=.;SGB=-0.379885;ICB=1;HOB=0.5;VDB=0.02;DP=15;DP4=5,5,0,3;AD=2,2;AN=0;AC=0	GT:DP:SP:ADF:ADR:AD:PL:HP	./.:.:.:.:.:.:.:.	./.:.:.:.:.:.:.:.	./.:.:.:.:.:.:.:.	./.:.:.:.:.:.:.:.
I	1367896	.	A	T	124	.	MQ0F=0;MQ=60;SGB=-0.379885;RPB=1;MQB=1;BQB=1;ICB=1;HOB=0.5;VDB=0.48;MQSB=1;DP=65;DP4=43,10,2,1;AD=1,2;AN=4;AC=0	GT:DP:SP:ADF:ADR:AD:PL:HP	./.:.:.:.:.:.:.:.	0/0:1:0:1,.:0,.:1,.:.:.	./.:.:.:.:.:.:.:.	0/0:2:0:2,.:0,.:2,.:.:.
I	1368073	.	C	A	124	.	MQ0F=0;MQ=60;SGB=-0.379885;ICB=1;HOB=0.5;MQSB=1;DP=69;DP4=31,16,7,0;AD=1,1;AN=2;AC=0	GT:DP:SP:ADF:ADR:AD:PL:HP	./.:.:.:.:.:.:.:.	0/0:2:0:1,.:1,.:2,.:.:.	./.:.:.:.:.:.:.:.	./.:.:.:.:.:.:.:.
I	1368596	.	A	G	140	.	MQ0F=0;MQ=60;SGB=-0.379885;ICB=1;HOB=0.5;RPB=1;MQB=1;MQSB=1;BQB=1;VDB=0.02;DP=174;DP4=36,12,16,43;AD=0,1;AN=2;AC=1	GT:DP:SP:ADF:ADR:AD:PL:HP	./.:.:.:.:.:.:.:.	./.:.:.:.:.:.:.:.	./.:.:.:.:.:.:.:.	0/1:3:0:1,0:0,2:1,2:39,0,51:AB
I	1368717	.	T	A	999	.	MQ0F=0;MQ=60;SGB=-0.379885;MQSB=1;DP=176;DP4=84,49,2,0;AD=1,1;AN=2;AC=0	GT:DP:SP:ADF:ADR:AD:PL	./.:.:.:.:.:.:.	./.:.:.:.:.:.:.	./.:.:.:.:.:.:.	0/0:1:0:1,.:0,.:1,.:.
I	1370088	.	G	A	90	.	MQ0F=0;MQ=60;SGB=-0.379885;ICB=1;HOB=0.5;DP=20;DP4=14,2,2,0;AD=1,1;AN=0;AC=0	GT:DP:SP:ADF:ADR:AD:PL:HP	./.:.:.:.:.:.:.:.	./.:.:.:.:.:.:.:.	./.:.:.:.:.:.:.:.	./.:.:.:.:.:.:.:.
I	1370806	.	G	A	105	.	MQ0F=0;MQ=60;SGB=-0.379885;ICB=1;HOB=0.5;DP=41;DP4=8,20,0,4;AD=1,1;AN=0;AC=0	GT:DP:SP:ADF:ADR:AD:PL:HP	./.:.:.:.:.:.:.:.	./.:.:.:.:.:.:.:.	./.:.:.:.:.:.:.:.	./.:.:.:.:.:.:.:.
I	1375044	.	G	T	90	.	MQ0F=0;MQ=60;VDB=0.02;SGB=-0.453602;DP=12;DP4=6,3,2,0;AD=1,2;AN=0;AC=0	GT:DP:SP:ADF:ADR:AD:PL	./.:.:.:.:.:.:.	./.:.:.:.:.:.:.	./.:.:.:.:.:.:.	./.:.:.:.:.:.:.
I	1377453	.	A	G	999	.	MQ0F=0;MQ=60;SGB=-0.379885;ICB=1;HOB=0.5;DP=24;DP4=8,6,1,0;AD=1,1;AN=0;AC=0	GT:DP:SP:ADF:ADR:AD:PL:HP	./.:.:.:.:.:.:.:.	./.:.:.:.:.:.:.:.	./.:.:.:.:.:.:.:.	./.:.:.:.:.:.:.:.
I	1377549	.	C	T	154	.	MQ0F=0;MQ=3;SGB=-0.379885;ICB=1;HOB=0.5;DP=25;DP4=12,7,1,0;AD=1,1;AN=0;AC=0	GT:DP:SP:ADF:ADR:AD:PL:HP	./.:.:.:.:.:.:.:.	./.:.:.:.:.:.:.:.	./.:.:.:.:.:.:.:.	./.:.:.:.:.:.:.:.
I	1377838	.	G	T	108	.	MQ0F=0;MQ=20;MQSB=1;SGB=-0.379885;ICB=1;HOB=0.5;DP=19;DP4=6,7,0,1;AD=1,1;AN=0;AC=0	GT:DP:SP:ADF:ADR:AD:PL:HP	./.:.:.:.:.:.:.:.	./.:.:.:.:.:.:.:.	./.:.:.:.:.:.:.:.	./.:.:.:.:.:.:.:.
I	1378283	.	T	A,C	105	.	MQ0F=0;MQ=60;SGB=-0.379885;ICB=1;HOB=0.5;VDB=0.211317;DP=24;DP4=10,1,4,5;AD=0,1,1;AN=0;AC=0,0	GT:DP:SP:ADF:ADR:AD:PL:HP	./.:.:.:.:.:.:.:.	./.:.:.:.:.:.:.:.	./.:.:.:.:.:.:.:.	./.:.:.:.:.:.:.:.
I	1378869	.	T	A	90	.	MQ0F=0;MQ=60;SGB=-0.379885;DP=12;DP4=2,6,1,0;AD=1,1;AN=0;AC=0	GT:DP:SP:ADF:ADR:AD:PL	./.:.:.:.:.:.:.	./.:.:.:.:.:.:.	./.:.:.:.:.:.:.	./.:.:.:.:.:.:.
I	1378889	.	A	.	131	.	MQSB=1;MQ0F=0;MQ=60;DP=13;DP4=5,6,0,0;AD=1;AN=0	GT:DP:SP:ADF:ADR:AD	./.:.:.:.:.:.	./.:.:.:.:.:.	./.:.:.:.:.:.	./.:.:.:.:.:.
I	1379627	.	C	.	90	.	MQ0F=0;MQ=60;DP=11;DP4=8,1,0,0;AD=1;AN=2	GT:DP:SP:ADF:ADR:AD	./.:.:.:.:.:.	0/0:1:0:1:0:1	./.:.:.:.:.:.	./.:.:.:.:.:.
I	1379652	.	T	.	90	.	MQ0F=0;MQ=60;DP=10;DP4=7,1,0,0;AD=1;AN=2	GT:DP:SP:ADF:ADR:AD	./.:.:.:.:.:.	0/0:1:0:1:0:1	./.:.:.:.:.:.	./.:.:.:.:.:.
I	1379790	.	T	.	97	.	MQ0F=0;MQ=60;DP=67;DP4=2,65,0,0;AD=56;AN=0	GT:DP:SP:ADF:ADR:AD	./.:.:.:.:.:.	./.:.:.:.:.:.	./.:.:.:.:.:.	./.:.:.:.:.:.
I	1380143	.	T	A	999	.	SGB=-0.379885;MQ0F=0;MQ=60;ICB=1;HOB=0.5;MQSB=1;DP=37;DP4=11,11,3,1;AD=0,1;AN=2;AC=0	GT:PL:DP:SP:ADF:ADR:AD:HP	./.:.:.:.:.:.:.:.	0/0:.:1:0:0,.:1,.:1,.:.	./.:.:.:.:.:.:.:.	./.:.:.:.:.:.:.:.
I	1380144	.	A	G	999	.	SGB=-0.379885;MQ0F=0;MQ=60;ICB=1;HOB=0.5;MQSB=1;DP=37;DP4=11,11,3,1;AD=0,1;AN=2;AC=0	GT:PL:DP:SP:ADF:ADR:AD:HP	./.:.:.:.:.:.:.:.	0/0:.:1:0:0,.:1,.:1,.:.	./.:.:.:.:.:.:.:.	./.:.:.:.:.:.:.:.
I	1380613	.	G	A	90	.	MQ0F=0;MQ=60;SGB=-0.379885;ICB=1;HOB=0.5;DP=16;DP4=8,2,1,1;AD=0,1;AN=0;AC=0	GT:DP:SP:ADF:ADR:AD:PL:HP	./.:.:.:.:.:.:.:.	./.:.:.:.:.:.:.:.	./.:.:.:.:.:.:.:.	./.:.:.:.:.:.:.:.
I	1381124	.	G	.	999	.	MQ0F=0;MQ=60;DP=8;DP4=7,1,0,0;AD=1;AN=0	GT:DP:SP:ADF:ADR:AD	./.:.:.:.:.:.	./.:.:.:.:.:.	./.:.:.:.:.:.	./.:.:.:.:.:.
I	1382554	.	A	T	112	.	MQ0F=0;MQ=60;SGB=-0.379885;ICB=1;HOB=0.5;MQSB=1;DP=24;DP4=8,8,3,1;AD=1,1;AN=2;AC=0	GT:DP:SP:ADF:ADR:AD:PL:HP	0/0:1:0:1,.:0,.:1,.:.:.	./.:.:.:.:.:.:.:.	./.:.:.:.:.:.:.:.	./.:.:.:.:.:.:.:.
I	1383383	.	C	.	90	.	MQ0F=0;MQ=60;DP=14;DP4=9,3,0,0;AD=1;AN=0	GT:DP:SP:ADF:ADR:AD	./.:.:.:.:.:.	./.:.:.:.:.:.	./.:.:.:.:.:.	./.:.:.:.:.:.
I	1383398	.	C	.	90	.	MQ0F=0;MQ=60;DP=8;DP4=6,1,0,0;AD=1;AN=0	GT:DP:SP:ADF:ADR:AD	./.:.:.:.:.:.	./.:.:.:.:.:.	./.:.:.:.:.:.	./.:.:.:.:.:.
I	1383965	.	T	G	90	.	MQ0F=0;MQ=60;SGB=-0.379885;DP=8;DP4=2,2,1,0;AD=0,1;AN=0;AC=0	GT:DP:SP:ADF:ADR:AD:PL	./.:.:.:.:.:.:.	./.:.:.:.:.:.:.	./.:.:.:.:.:.:.	./.:.:.:.:.:.:.
I	1384031	.	G	C	135	.	MQ0F=0;MQ=60;SGB=-0.379885;DP=15;DP4=7,1,1,0;AD=1,1;AN=0;AC=0	GT:DP:SP:ADF:ADR:AD:PL	./.:.:.:.:.:.:.	./.:.:.:.:.:.:.	./.:.:.:.:.:.:.	./.:.:.:.:.:.:.
I	1384249	.	G	.	131	.	MQ0F=0;MQ=60;MQSB=1;SGB=-0.379885;RPB=1;MQB=1;BQB=1;DP=11;DP4=4,5,0,1;AD=1;AN=0	GT:DP:SP:ADF:ADR:AD	./.:.:.:.:.:.	./.:.:.:.:.:.	./.:.:.:.:.:.	./.:.:.:.:.:.
I	1384604	.	A	.	90	.	MQ0F=0;MQ=60;DP=10;DP4=3,2,0,0;AD=1;AN=0	GT:DP:SP:ADF:ADR:AD	./.:.:.:.:.:.	./.:.:.:.:.:.	./.:.:.:.:.:.	./.:.:.:.:.:.
I	1384786	.	A	.	90	.	MQ0F=0;MQ=60;DP=2;DP4=1,0,0,0;AD=1;AN=0	GT:DP:SP:ADF:ADR:AD	./.:.:.:.:.:.	./.:.:.:.:.:.	./.:.:.:.:.:.	./.:.:.:.:.:.
I	1384910	.	G	.	105	.	MQ0F=0;MQ=60;DP=89;DP4=4,84,0,0;AD=2;AN=0	GT:DP:SP:ADF:ADR:AD	./.:.:.:.:.:.	./.:.:.:.:.:.	./.:.:.:.:.:.	./.:.:.:.:.:.
I	1385238	.	C	.	119	.	MQ0F=0;MQ=60;DP=10;DP4=5,0,0,0;AD=0;AN=0	GT:DP:SP:ADF:ADR:AD	./.:.:.:.:.:.	./.:.:.:.:.:.	./.:.:.:.:.:.	./.:.:.:.:.:.
I	1385257	.	A	.	105	.	MQ0F=0;MQ=60;DP=8;DP4=2,4,0,0;AD=2;AN=0	GT:DP:SP:ADF:ADR:AD	./.:.:.:.:.:.	./.:.:.:.:.:.	./.:.:.:.:.:.	./.:.:.:.:.:.
I	1385341	.	T	.	105	.	MQ0F=0;MQ=60;DP=14;DP4=5,7,0,0;AD=1;AN=0	GT:DP:SP:ADF:ADR:AD	./.:.:.:.:.:.	./.:.:.:.:.:.	./.:.:.:.:.:.	./.:.:.:.:.:.
I	1385611	.	G	A	71	.	SGB=-0.379885;MQ0F=0;MQ=60;DP=7;DP4=0,3,2,0;AD=1,1;AN=0;AC=0	GT:PL:DP:SP:ADF:ADR:AD	./.:.:.:.:.:.:.	./.:.:.:.:.:.:.	./.:.:.:.:.:.:.	./.:.:.:.:.:.:.
I	1385674	.	C	A	154	.	SGB=-0.379885;MQ0F=0;MQ=60;DP=10;DP4=0,6,2,0;AD=1,1;AN=0;AC=0	GT:PL:DP:SP:ADF:ADR:AD	./.:.:.:.:.:.:.	./.:.:.:.:.:.:.	./.:.:.:.:.:.:.	./.:.:.:.:.:.:.
I	1386198	.	C	G	101	.	SGB=-0.379885;MQ0F=0;ICB=1;HOB=0.5;MQ=60;DP=7;DP4=4,0,1,1;AD=0,1;AN=0;AC=0	GT:PL:DP:SP:ADF:ADR:AD:HP	./.:.:.:.:.:.:.:.	./.:.:.:.:.:.:.:.	./.:.:.:.:.:.:.:.	./.:.:.:.:.:.:.:.
I	1386991	.	T	A	71	.	MQ0F=0;MQ=60;SGB=-0.379885;ICB=1;HOB=0.5;DP=16;DP4=4,3,3,0;AD=0,1;AN=0;AC=0	GT:DP:SP:ADF:ADR:AD:PL:HP	./.:.:.:.:.:.:.:.	./.:.:.:.:.:.:.:.	./.:.:.:.:.:.:.:.	./.:.:.:.:.:.:.:.
I	1387149	.	G	T	90	.	MQ0F=0;MQ=60;SGB=-0.379885;ICB=1;HOB=0.5;DP=11;DP4=1,4,0,4;AD=0,1;AN=0;AC=0	GT:DP:SP:ADF:ADR:AD:PL:HP	./.:.:.:.:.:.:.:.	./.:.:.:.:.:.:.:.	./.:.:.:.:.:.:.:.	./.:.:.:.:.:.:.:.
I	1387480	.	G	A	107	.	MQ0F=0;MQ=60;SGB=-0.379885;MQSB=1;DP=47;DP4=17,9,3,0;AD=1,1;AN=2;AC=2	GT:DP:SP:ADF:ADR:AD:PL	./.:.:.:.:.:.:.	./.:.:.:.:.:.:.	./.:.:.:.:.:.:.	1/1:1:0:0,1:0,0:0,1:32,3,0
I	1387677	.	A	C	140	.	MQ0F=0;MQ=60;SGB=-0.379885;DP=31;DP4=14,5,0,1;AD=1,1;AN=0;AC=0	GT:DP:SP:ADF:ADR:AD:PL	./.:.:.:.:.:.:.	./.:.:.:.:.:.:.	./.:.:.:.:.:.:.	./.:.:.:.:.:.:.
I	1387757	.	T	.	131	.	MQ0F=0;MQ=60;MQSB=1;DP=20;DP4=8,5,0,0;AD=1;AN=0	GT:DP:SP:ADF:ADR:AD	./.:.:.:.:.:.	./.:.:.:.:.:.	./.:.:.:.:.:.	./.:.:.:.:.:.
I	1387804	.	T	.	90	.	MQ0F=0;MQ=60;DP=10;DP4=5,4,0,0;AD=1;AN=0	GT:DP:SP:ADF:ADR:AD	./.:.:.:.:.:.	./.:.:.:.:.:.	./.:.:.:.:.:.	./.:.:.:.:.:.
I	1388436	.	A	G	105	.	MQ0F=0;MQ=60;SGB=-0.379885;ICB=1;HOB=0.5;DP=8;DP4=4,2,2,0;AD=0,1;AN=0;AC=0	GT:DP:SP:ADF:ADR:AD:PL:HP	./.:.:.:.:.:.:.:.	./.:.:.:.:.:.:.:.	./.:.:.:.:.:.:.:.	./.:.:.:.:.:.:.:.
I	1388441	.	G	A	105	.	MQ0F=0;MQ=60;SGB=-0.379885;ICB=1;HOB=0.5;DP=8;DP4=4,2,2,0;AD=0,1;AN=0;AC=0	GT:DP:SP:ADF:ADR:AD:PL:HP	./.:.:.:.:.:.:.:.	./.:.:.:.:.:.:.:.	./.:.:.:.:.:.:.:.	./.:.:.:.:.:.:.:.
I	1389573	.	A	.	71	.	MQ0F=0;MQ=60;DP=3;DP4=1,2,0,0;AD=1;AN=0	GT:DP:SP:ADF:ADR:AD	./.:.:.:.:.:.	./.:.:.:.:.:.	./.:.:.:.:.:.	./.:.:.:.:.:.
I	1389666	.	A	.	71	.	MQ0F=0;MQ=60;DP=4;DP4=3,1,0,0;AD=1;AN=0	GT:DP:SP:ADF:ADR:AD	./.:.:.:.:.:.	./.:.:.:.:.:.	./.:.:.:.:.:.	./.:.:.:.:.:.
I	1389985	.	G	C	90	.	MQ0F=0;MQ=60;SGB=-0.379885;ICB=1;HOB=0.5;DP=13;DP4=4,4,3,0;AD=1,1;AN=0;AC=0	GT:DP:SP:ADF:ADR:AD:PL:HP	./.:.:.:.:.:.:.:.	./.:.:.:.:.:.:.:.	./.:.:.:.:.:.:.:.	./.:.:.:.:.:.:.:.
I	1390186	.	A	C	90	.	MQ0F=0;MQ=60;SGB=-0.379885;ICB=1;HOB=0.5;DP=11;DP4=4,2,0,2;AD=1,1;AN=0;AC=0	GT:DP:SP:ADF:ADR:AD:PL:HP	./.:.:.:.:.:.:.:.	./.:.:.:.:.:.:.:.	./.:.:.:.:.:.:.:.	./.:.:.:.:.:.:.:.
I	1390273	.	T	G	105	.	MQ0F=0;MQ=60;SGB=-0.379885;ICB=1;HOB=0.5;DP=11;DP4=5,2,0,2;AD=2,1;AN=0;AC=0	GT:DP:SP:ADF:ADR:AD:PL:HP	./.:.:.:.:.:.:.:.	./.:.:.:.:.:.:.:.	./.:.:.:.:.:.:.:.	./.:.:.:.:.:.:.:.
I	1390465	.	A	.	105	.	MQ0F=0;MQ=60;DP=8;DP4=4,2,0,0;AD=2;AN=0	GT:DP:SP:ADF:ADR:AD	./.:.:.:.:.:.	./.:.:.:.:.:.	./.:.:.:.:.:.	./.:.:.:.:.:.
I	1390475	.	A	C	105	.	SGB=-0.379885;MQ0F=0;MQ=60;DP=8;DP4=2,2,1,0;AD=2,1;AN=0;AC=0	GT:PL:DP:SP:ADF:ADR:AD	./.:.:.:.:.:.:.	./.:.:.:.:.:.:.	./.:.:.:.:.:.:.	./.:.:.:.:.:.:.
I	1390525	.	T	A	105	.	VDB=0.116687;SGB=-0.511536;MQ0F=0;MQ=60;DP=7;DP4=2,2,3,0;AD=2,3;AN=0;AC=0	GT:PL:DP:SP:ADF:ADR:AD	./.:.:.:.:.:.:.	./.:.:.:.:.:.:.	./.:.:.:.:.:.:.	./.:.:.:.:.:.:.
I	1391380	.	A	.	71	.	MQ0F=0;MQ=60;DP=1;DP4=0,1,0,0;AD=1;AN=0	GT:DP:SP:ADF:ADR:AD	./.:.:.:.:.:.	./.:.:.:.:.:.	./.:.:.:.:.:.	./.:.:.:.:.:.
I	1391391	.	T	.	67	.	MQ0F=0;MQ=60;DP=1;DP4=0,1,0,0;AD=1;AN=0	GT:DP:SP:ADF:ADR:AD	./.:.:.:.:.:.	./.:.:.:.:.:.	./.:.:.:.:.:.	./.:.:.:.:.:.
I	1391423	.	C	.	71	.	MQ0F=0;MQ=60;DP=2;DP4=1,1,0,0;AD=1;AN=0	GT:DP:SP:ADF:ADR:AD	./.:.:.:.:.:.	./.:.:.:.:.:.	./.:.:.:.:.:.	./.:.:.:.:.:.
I	1391539	.	G	.	90	.	MQ0F=0;MQ=60;DP=7;DP4=5,0,0,0;AD=1;AN=0	GT:DP:SP:ADF:ADR:AD	./.:.:.:.:.:.	./.:.:.:.:.:.	./.:.:.:.:.:.	./.:.:.:.:.:.
I	1391693	.	A	.	71	.	MQ0F=0;MQ=60;DP=7;DP4=3,4,0,0;AD=1;AN=0	GT:DP:SP:ADF:ADR:AD	./.:.:.:.:.:.	./.:.:.:.:.:.	./.:.:.:.:.:.	./.:.:.:.:.:.
I	1391775	.	G	T	105	.	MQ0F=0;MQ=60;SGB=-0.379885;ICB=1;HOB=0.5;DP=12;DP4=6,2,2,0;AD=1,1;AN=0;AC=0	GT:DP:SP:ADF:ADR:AD:PL:HP	./.:.:.:.:.:.:.:.	./.:.:.:.:.:.:.:.	./.:.:.:.:.:.:.:.	./.:.:.:.:.:.:.:.
I	1392049	.	G	.	90	.	MQ0F=0;MQ=60;DP=5;DP4=1,3,0,0;AD=1;AN=0	GT:DP:SP:ADF:ADR:AD	./.:.:.:.:.:.	./.:.:.:.:.:.	./.:.:.:.:.:.	./.:.:.:.:.:.
I	1392059	.	A	.	90	.	MQ0F=0;MQ=60;DP=6;DP4=2,3,0,0;AD=1;AN=0	GT:DP:SP:ADF:ADR:AD	./.:.:.:.:.:.	./.:.:.:.:.:.	./.:.:.:.:.:.	./.:.:.:.:.:.
I	1392797	.	G	.	108	.	MQ0F=0;MQ=60;MQSB=1;DP=22;DP4=12,3,0,0;AD=1;AN=0	GT:DP:SP:ADF:ADR:AD	./.:.:.:.:.:.	./.:.:.:.:.:.	./.:.:.:.:.:.	./.:.:.:.:.:.
I	1392829	.	G	.	108	.	MQ0F=0;MQ=60;MQSB=1;DP=17;DP4=7,7,0,0;AD=1;AN=0	GT:DP:SP:ADF:ADR:AD	./.:.:.:.:.:.	./.:.:.:.:.:.	./.:.:.:.:.:.	./.:.:.:.:.:.
I	1393126	.	T	C	112	.	SGB=-0.379885;MQ0F=0;ICB=1;HOB=0.5;MQ=60;MQSB=1;DP=10;DP4=4,4,0,1;AD=1,1;AN=0;AC=0	GT:PL:DP:SP:ADF:ADR:AD:HP	./.:.:.:.:.:.:.:.	./.:.:.:.:.:.:.:.	./.:.:.:.:.:.:.:.	./.:.:.:.:.:.:.:.
I	1393397	.	C	.	71	.	MQ0F=0;MQ=60;DP=3;DP4=1,2,0,0;AD=1;AN=0	GT:DP:SP:ADF:ADR:AD	./.:.:.:.:.:.	./.:.:.:.:.:.	./.:.:.:.:.:.	./.:.:.:.:.:.
I	1393620	.	T	.	71	.	MQ0F=0;MQ=60;DP=2;DP4=2,0,0,0;AD=1;AN=2	GT:DP:SP:ADF:ADR:AD	./.:.:.:.:.:.	./.:.:.:.:.:.	./.:.:.:.:.:.	0/0:1:0:1:0:1
I	1393874	.	T	A	90	.	MQ0F=0;MQ=60;SGB=-0.379885;ICB=1;HOB=0.5;DP=21;DP4=9,1,3,1;AD=1,1;AN=0;AC=0	GT:DP:SP:ADF:ADR:AD:PL:HP	./.:.:.:.:.:.:.:.	./.:.:.:.:.:.:.:.	./.:.:.:.:.:.:.:.	./.:.:.:.:.:.:.:.
I	1394221	.	T	C	95	.	MQ0F=0;MQ=60;SGB=-0.379885;ICB=1;HOB=0.5;DP=11;DP4=2,8,0,1;AD=0,1;AN=0;AC=0	GT:DP:SP:ADF:ADR:AD:PL:HP	./.:.:.:.:.:.:.:.	./.:.:.:.:.:.:.:.	./.:.:.:.:.:.:.:.	./.:.:.:.:.:.:.:.
I	1394282	.	G	.	71	.	MQ0F=0;MQ=60;DP=5;DP4=2,3,0,0;AD=1;AN=0	GT:DP:SP:ADF:ADR:AD	./.:.:.:.:.:.	./.:.:.:.:.:.	./.:.:.:.:.:.	./.:.:.:.:.:.
I	1395465	.	C	T	90	.	MQ0F=0;MQ=60;SGB=-0.379885;ICB=1;HOB=0.5;DP=7;DP4=1,0,3,0;AD=0,1;AN=0;AC=0	GT:DP:SP:ADF:ADR:AD:PL:HP	./.:.:.:.:.:.:.:.	./.:.:.:.:.:.:.:.	./.:.:.:.:.:.:.:.	./.:.:.:.:.:.:.:.
I	1395646	.	A	G	101	.	MQ0F=0;MQ=60;SGB=-0.379885;ICB=1;HOB=0.5;DP=25;DP4=12,3,0,1;AD=0,1;AN=0;AC=0	GT:DP:SP:ADF:ADR:AD:PL:HP	./.:.:.:.:.:.:.:.	./.:.:.:.:.:.:.:.	./.:.:.:.:.:.:.:.	./.:.:.:.:.:.:.:.
I	1395878	.	G	.	90	.	MQ0F=0;MQ=60;SGB=-0.379885;DP=11;DP4=5,1,1,0;AD=1;AN=0	GT:DP:SP:ADF:ADR:AD	./.:.:.:.:.:.	./.:.:.:.:.:.	./.:.:.:.:.:.	./.:.:.:.:.:.
I	1396173	.	G	.	90	.	MQ0F=0;MQ=60;DP=20;DP4=7,10,0,0;AD=1;AN=4	GT:DP:SP:ADF:ADR:AD	./.:.:.:.:.:.	0/0:1:0:0:1:1	./.:.:.:.:.:.	0/0:1:0:1:0:1
I	1396609	.	T	G	90	.	MQ0F=0;MQ=60;SGB=-0.379885;ICB=1;HOB=0.5;DP=4;DP4=2,0,0,1;AD=0,1;AN=2;AC=0	GT:DP:SP:ADF:ADR:AD:PL:HP	./.:.:.:.:.:.:.:.	./.:.:.:.:.:.:.:.	./.:.:.:.:.:.:.:.	0/0:1:0:1,.:0,.:1,.:.:.
I	1397246	.	T	A	71	.	MQ0F=0;MQ=60;SGB=-0.379885;ICB=1;HOB=0.5;DP=5;DP4=2,1,0,2;AD=0,1;AN=0;AC=0	GT:DP:SP:ADF:ADR:AD:PL:HP	./.:.:.:.:.:.:.:.	./.:.:.:.:.:.:.:.	./.:.:.:.:.:.:.:.	./.:.:.:.:.:.:.:.
I	1397995	.	C	.	999	.	MQ0F=0;MQ=60;DP=11;DP4=0,11,0,0;AD=9;AN=0	GT:DP:SP:ADF:ADR:AD	./.:.:.:.:.:.	./.:.:.:.:.:.	./.:.:.:.:.:.	./.:.:.:.:.:.
I	1399531	.	T	A	71	.	MQ0F=0;MQ=60;SGB=-0.379885;ICB=1;HOB=0.5;RPB=1;MQB=1;BQB=1;DP=18;DP4=7,6,2,2;AD=1,1;AN=2;AC=0	GT:DP:SP:ADF:ADR:AD:PL:HP	./.:.:.:.:.:.:.:.	./.:.:.:.:.:.:.:.	./.:.:.:.:.:.:.:.	0/0:1:0:0,.:1,.:1,.:.:.
I	1400363	.	G	A	112	.	MQ0F=0;MQ=60;SGB=-0.379885;ICB=1;HOB=0.5;MQSB=1;DP=34;DP4=21,7,3,0;AD=1,1;AN=0;AC=0	GT:DP:SP:ADF:ADR:AD:PL:HP	./.:.:.:.:.:.:.:.	./.:.:.:.:.:.:.:.	./.:.:.:.:.:.:.:.	./.:.:.:.:.:.:.:.
I	1401165	.	G	T	152	.	MQ0F=0;MQ=60;MQSB=1;VDB=0.6;SGB=-0.453602;RPB=0.75;MQB=1;BQB=0.75;ICB=1;HOB=0.5;DP=93;DP4=29,30,1,12;AD=1,1;AN=0;AC=0	GT:DP:SP:ADF:ADR:AD:PL:HP	./.:.:.:.:.:.:.:.	./.:.:.:.:.:.:.:.	./.:.:.:.:.:.:.:.	./.:.:.:.:.:.:.:.
I	1401294	.	A	C	999	.	MQSB=1;MQ0F=0;MQ=60;SGB=-0.379885;VDB=0.06;RPB=1;MQB=1;BQB=1;ICB=1;HOB=0.5;DP=194;DP4=67,36,16,2;AD=1,2;AN=2;AC=0	GT:DP:SP:ADF:ADR:AD:PL:HP	./.:.:.:.:.:.:.:.	./.:.:.:.:.:.:.:.	./.:.:.:.:.:.:.:.	0/0:1:0:1,.:0,.:1,.:.:.
I	1401681	.	G	A	999	.	SGB=-0.379885;MQ0F=0;ICB=1;HOB=0.5;MQ=60;MQSB=1;RPB=1;MQB=1;BQB=1;VDB=0.02;DP=372;DP4=166,20,12,4;AD=1,1;AN=6;AC=0	GT:PL:DP:SP:ADF:ADR:AD:HP	0/0:.:1:0:1,.:0,.:1,.:.	0/0:.:1:0:1,.:0,.:1,.:.	./.:.:.:.:.:.:.:.	0/0:.:1:0:1,.:0,.:1,.:.
I	1401797	.	T	A	105	.	MQ0F=0;MQ=.;SGB=-0.379885;ICB=1;HOB=0.5;DP=64;DP4=31,7,6,0;AD=1,1;AN=0;AC=0	GT:DP:SP:ADF:ADR:AD:PL:HP	./.:.:.:.:.:.:.:.	./.:.:.:.:.:.:.:.	./.:.:.:.:.:.:.:.	./.:.:.:.:.:.:.:.
I	1401954	.	T	A,C	150	.	MQ0F=0;MQ=60;SGB=-0.379885;ICB=1;HOB=0.5;MQSB=1;DP=74;DP4=40,17,2,2;AD=2,1,1;AN=0;AC=0,0	GT:DP:SP:ADF:ADR:AD:PL:HP	./.:.:.:.:.:.:.:.	./.:.:.:.:.:.:.:.	./.:.:.:.:.:.:.:.	./.:.:.:.:.:.:.:.
I	1402318	.	G	A	105	.	MQ0F=0;MQ=60;SGB=-0.379885;ICB=1;HOB=0.5;DP=46;DP4=15,14,4,2;AD=1,1;AN=0;AC=0	GT:DP:SP:ADF:ADR:AD:PL:HP	./.:.:.:.:.:.:.:.	./.:.:.:.:.:.:.:.	./.:.:.:.:.:.:.:.	./.:.:.:.:.:.:.:.
I	1403694	.	A	G	151	.	MQ0F=0;MQ=60;SGB=-0.379885;ICB=1;HOB=0.5;VDB=0.154358;RPB=1;MQB=1;BQB=1;DP=31;DP4=15,5,5,1;AD=1,3;AN=0;AC=0	GT:DP:SP:ADF:ADR:AD:PL:HP	./.:.:.:.:.:.:.:.	./.:.:.:.:.:.:.:.	./.:.:.:.:.:.:.:.	./.:.:.:.:.:.:.:.
I	1403847	.	A	T	90	.	MQ0F=0;MQ=60;SGB=-0.379885;VDB=0.28;RPB=1;MQB=1;BQB=1;ICB=1;HOB=0.5;DP=18;DP4=4,7,2,2;AD=1,2;AN=0;AC=0	GT:DP:SP:ADF:ADR:AD:PL:HP	./.:.:.:.:.:.:.:.	./.:.:.:.:.:.:.:.	./.:.:.:.:.:.:.:.	./.:.:.:.:.:.:.:.
I	1404022	.	T	C	999	.	MQ0F=0.666667;MQ=13;MQSB=1;SGB=-0.379885;ICB=1;HOB=0.5;DP=124;DP4=55,51,1,4;AD=1,1;AN=0;AC=0	GT:DP:SP:ADF:ADR:AD:PL:HP	./.:.:.:.:.:.:.:.	./.:.:.:.:.:.:.:.	./.:.:.:.:.:.:.:.	./.:.:.:.:.:.:.:.
I	1404717	.	G	A	101	.	MQ0F=0;MQ=60;SGB=-0.379885;VDB=0.5;MQSB=1;ICB=1;HOB=0.5;DP=48;DP4=26,3,5,1;AD=0,1;AN=2;AC=0	GT:DP:SP:ADF:ADR:AD:PL:HP	./.:.:.:.:.:.:.:.	./.:.:.:.:.:.:.:.	0/0:1:0:1,.:0,.:1,.:.:.	./.:.:.:.:.:.:.:.
I	1404747	.	A	T	93	.	MQ0F=0;MQ=60;SGB=-0.379885;VDB=0.66;MQSB=1;ICB=1;HOB=0.5;DP=42;DP4=23,3,4,1;AD=0,1;AN=2;AC=0	GT:DP:SP:ADF:ADR:AD:PL:HP	./.:.:.:.:.:.:.:.	./.:.:.:.:.:.:.:.	0/0:1:0:1,.:0,.:1,.:.:.	./.:.:.:.:.:.:.:.
I	1405554	.	G	.	90	.	MQ0F=0;MQ=60;DP=12;DP4=7,2,0,0;AD=1;AN=0	GT:DP:SP:ADF:ADR:AD	./.:.:.:.:.:.	./.:.:.:.:.:.	./.:.:.:.:.:.	./.:.:.:.:.:.
I	1405697	.	C	.	105	.	MQ0F=0;MQ=57;DP=22;DP4=14,6,0,0;AD=1;AN=0	GT:DP:SP:ADF:ADR:AD	./.:.:.:.:.:.	./.:.:.:.:.:.	./.:.:.:.:.:.	./.:.:.:.:.:.
I	1405853	.	G	.	999	.	MQ0F=0;MQ=60;MQSB=1;DP=52;DP4=36,10,0,0;AD=1;AN=2	GT:DP:SP:ADF:ADR:AD	./.:.:.:.:.:.	0/0:1:0:1:0:1	./.:.:.:.:.:.	./.:.:.:.:.:.
I	1405907	.	G	.	90	.	MQ0F=0;MQ=60;DP=19;DP4=11,5,0,0;AD=1;AN=2	GT:DP:SP:ADF:ADR:AD	./.:.:.:.:.:.	0/0:1:0:1:0:1	./.:.:.:.:.:.	./.:.:.:.:.:.
I	1406148	.	G	T	90	.	MQ0F=0;MQ=60;SGB=-0.379885;DP=19;DP4=7,3,2,0;AD=1,1;AN=0;AC=0	GT:DP:SP:ADF:ADR:AD:PL	./.:.:.:.:.:.:.	./.:.:.:.:.:.:.	./.:.:.:.:.:.:.	./.:.:.:.:.:.:.
I	1406524	.	G	C	130	.	MQ0F=0;MQ=60;SGB=-0.379885;ICB=1;HOB=0.5;DP=18;DP4=7,3,2,1;AD=1,1;AN=0;AC=0	GT:DP:SP:ADF:ADR:AD:PL:HP	./.:.:.:.:.:.:.:.	./.:.:.:.:.:.:.:.	./.:.:.:.:.:.:.:.	./.:.:.:.:.:.:.:.
I	1406584	.	A	G	131	.	MQ0F=0;MQ=60;MQSB=1;SGB=-0.379885;DP=18;DP4=4,5,1,0;AD=0,1;AN=0;AC=0	GT:DP:SP:ADF:ADR:AD:PL	./.:.:.:.:.:.:.	./.:.:.:.:.:.:.	./.:.:.:.:.:.:.	./.:.:.:.:.:.:.
I	1407269	.	A	T	105	.	MQ0F=0;MQ=60;SGB=-0.379885;RPB=1;MQB=1;MQSB=1;BQB=1;ICB=1;HOB=0.5;VDB=0.36;DP=58;DP4=29,6,17,1;AD=2,1;AN=0;AC=0	GT:DP:SP:ADF:ADR:AD:PL:HP	./.:.:.:.:.:.:.:.	./.:.:.:.:.:.:.:.	./.:.:.:.:.:.:.:.	./.:.:.:.:.:.:.:.
I	1407588	.	A	.	140	.	MQ0F=0;MQ=60;SGB=-0.379885;MQSB=1;DP=78;DP4=47,6,0,2;AD=1;AN=4	GT:DP:SP:ADF:ADR:AD	./.:.:.:.:.:.	0/0:1:0:1:0:1	./.:.:.:.:.:.	0/0:1:0:1:0:1
I	1407977	.	A	T	194	.	MQ0F=0;MQ=60;SGB=-0.379885;ICB=1;HOB=0.5;RPB=1;MQB=1;BQB=1;MQSB=1;VDB=3.48182e-15;DP=167;DP4=114,9,10,22;AD=0,1;AN=6;AC=0	GT:DP:SP:ADF:ADR:AD:PL:HP	0/0:1:0:1,.:0,.:1,.:.:.	0/0:1:0:1,.:0,.:1,.:.:.	0/0:1:0:1,.:0,.:1,.:.:.	./.:.:.:.:.:.:.:.
I	1408744	.	T	.	71	.	MQ0F=0;MQ=60;DP=4;DP4=0,3,0,0;AD=1;AN=0	GT:DP:SP:ADF:ADR:AD	./.:.:.:.:.:.	./.:.:.:.:.:.	./.:.:.:.:.:.	./.:.:.:.:.:.
I	1409293	.	C	.	90	.	MQ0F=0;MQ=60;DP=7;DP4=2,4,0,0;AD=1;AN=2	GT:DP:SP:ADF:ADR:AD	./.:.:.:.:.:.	0/0:1:0:0:1:1	./.:.:.:.:.:.	./.:.:.:.:.:.
I	1409678	.	T	A	999	.	MQ0F=0;MQ=60;SGB=-0.379885;ICB=1;HOB=0.5;VDB=0.32;DP=121;DP4=39,50,5,0;AD=1,1;AN=2;AC=0	GT:DP:SP:ADF:ADR:AD:PL:HP	./.:.:.:.:.:.:.:.	0/0:1:0:0,.:1,.:1,.:.:.	./.:.:.:.:.:.:.:.	./.:.:.:.:.:.:.:.
I	1410305	.	T	A	90	.	MQ0F=0;MQ=60;SGB=-0.379885;ICB=1;HOB=0.5;DP=23;DP4=10,6,3,1;AD=0,1;AN=2;AC=2	GT:DP:SP:ADF:ADR:AD:PL:HP	./.:.:.:.:.:.:.:.	./.:.:.:.:.:.:.:.	./.:.:.:.:.:.:.:.	1/1:1:0:0,1:0,0:0,1:37,3,0:BB
I	1410349	.	G	A	90	.	MQ0F=0;MQ=60;SGB=-0.379885;ICB=1;HOB=0.5;DP=30;DP4=13,7,3,1;AD=1,1;AN=2;AC=2	GT:DP:SP:ADF:ADR:AD:PL:HP	./.:.:.:.:.:.:.:.	./.:.:.:.:.:.:.:.	./.:.:.:.:.:.:.:.	1/1:1:0:0,1:0,0:0,1:37,3,0:BB
I	1410815	.	A	.	90	.	MQ0F=0;MQ=60;DP=12;DP4=7,1,0,0;AD=0;AN=0	GT:DP:SP:ADF:ADR:AD	./.:.:.:.:.:.	./.:.:.:.:.:.	./.:.:.:.:.:.	./.:.:.:.:.:.
I	1411143	.	T	A	140	.	MQ0F=0;MQ=60;SGB=-0.379885;ICB=1;HOB=0.5;DP=20;DP4=5,8,2,0;AD=1,1;AN=0;AC=0	GT:DP:SP:ADF:ADR:AD:PL:HP	./.:.:.:.:.:.:.:.	./.:.:.:.:.:.:.:.	./.:.:.:.:.:.:.:.	./.:.:.:.:.:.:.:.
I	1411158	.	G	A	97	.	SGB=-0.379885;MQ0F=0;ICB=1;HOB=0.5;MQ=41;MQSB=1;DP=23;DP4=7,10,3,0;AD=1,1;AN=0;AC=0	GT:PL:DP:SP:ADF:ADR:AD:HP	./.:.:.:.:.:.:.:.	./.:.:.:.:.:.:.:.	./.:.:.:.:.:.:.:.	./.:.:.:.:.:.:.:.
I	1411420	.	T	.	124	.	MQ0F=0;MQ=60;DP=15;DP4=11,2,0,0;AD=1;AN=0	GT:DP:SP:ADF:ADR:AD	./.:.:.:.:.:.	./.:.:.:.:.:.	./.:.:.:.:.:.	./.:.:.:.:.:.
I	1411620	.	C	A	142	.	MQ0F=0;MQ=60;SGB=-0.379885;ICB=1;HOB=0.5;RPB=1;MQB=1;MQSB=1;BQB=1;DP=35;DP4=13,13,2,2;AD=1,1;AN=0;AC=0	GT:DP:SP:ADF:ADR:AD:PL:HP	./.:.:.:.:.:.:.:.	./.:.:.:.:.:.:.:.	./.:.:.:.:.:.:.:.	./.:.:.:.:.:.:.:.
I	1411795	.	A	T	999	.	MQ0F=0;MQ=60;SGB=-0.379885;ICB=1;HOB=0.5;VDB=0.14;DP=60;DP4=19,22,3,1;AD=13,2;AN=2;AC=0	GT:DP:SP:ADF:ADR:AD:PL:HP	0/0:1:0:1,.:0,.:1,.:.:.	./.:.:.:.:.:.:.:.	./.:.:.:.:.:.:.:.	./.:.:.:.:.:.:.:.
I	1411893	.	G	C	131	.	MQSB=1;MQ0F=0;MQ=60;SGB=-0.379885;DP=46;DP4=21,13,1,0;AD=1,1;AN=2;AC=0	GT:DP:SP:ADF:ADR:AD:PL	0/0:1:0:1,.:0,.:1,.:.	./.:.:.:.:.:.:.	./.:.:.:.:.:.:.	./.:.:.:.:.:.:.
I	1411948	.	A	C	154	.	MQSB=1;MQ0F=0;MQ=57;SGB=-0.379885;ICB=1;HOB=0.5;DP=62;DP4=25,21,1,1;AD=1,1;AN=2;AC=0	GT:DP:SP:ADF:ADR:AD:PL:HP	0/0:1:0:0,.:1,.:1,.:.:.	./.:.:.:.:.:.:.:.	./.:.:.:.:.:.:.:.	./.:.:.:.:.:.:.:.
I	1411951	.	T	C	126	.	MQSB=1;MQ0F=0;MQ=57;SGB=-0.379885;ICB=1;HOB=0.5;DP=59;DP4=21,20,1,1;AD=1,1;AN=2;AC=0	GT:DP:SP:ADF:ADR:AD:PL:HP	0/0:1:0:0,.:1,.:1,.:.:.	./.:.:.:.:.:.:.:.	./.:.:.:.:.:.:.:.	./.:.:.:.:.:.:.:.
I	1412142	.	A	G,T	999	.	MQ0F=0;MQ=60;SGB=-0.379885;ICB=1;HOB=0.5;MQSB=1;VDB=0.0221621;RPB=1;MQB=1;BQB=1;DP=106;DP4=48,14,11,2;AD=2,2,2;AN=0;AC=0,0	GT:DP:SP:ADF:ADR:AD:PL:HP	./.:.:.:.:.:.:.:.	./.:.:.:.:.:.:.:.	./.:.:.:.:.:.:.:.	./.:.:.:.:.:.:.:.
I	1413025	.	A	C	71	.	MQ0F=0;MQ=60;SGB=-0.379885;ICB=1;HOB=0.5;DP=16;DP4=10,3,1,1;AD=1,1;AN=0;AC=0	GT:DP:SP:ADF:ADR:AD:PL:HP	./.:.:.:.:.:.:.:.	./.:.:.:.:.:.:.:.	./.:.:.:.:.:.:.:.	./.:.:.:.:.:.:.:.
I	1414425	.	T	A	90	.	MQ0F=0;MQ=60;SGB=-0.379885;ICB=1;HOB=0.5;DP=8;DP4=3,1,1,0;AD=1,1;AN=0;AC=0	GT:DP:SP:ADF:ADR:AD:PL:HP	./.:.:.:.:.:.:.:.	./.:.:.:.:.:.:.:.	./.:.:.:.:.:.:.:.	./.:.:.:.:.:.:.:.
I	1414440	.	G	.	999	.	MQ0F=0;MQ=60;DP=18;DP4=3,13,0,0;AD=1;AN=0	GT:DP:SP:ADF:ADR:AD	./.:.:.:.:.:.	./.:.:.:.:.:.	./.:.:.:.:.:.	./.:.:.:.:.:.
I	1415385	.	T	C	90	.	SGB=-0.379885;MQ0F=0;ICB=1;HOB=0.5;MQ=60;DP=18;DP4=10,0,2,0;AD=1,1;AN=0;AC=0	GT:PL:DP:SP:ADF:ADR:AD:HP	./.:.:.:.:.:.:.:.	./.:.:.:.:.:.:.:.	./.:.:.:.:.:.:.:.	./.:.:.:.:.:.:.:.
I	1416014	.	T	A	90	.	SGB=-0.379885;MQ0F=0;ICB=1;HOB=0.5;MQ=60;DP=8;DP4=3,2,1,0;AD=1,1;AN=0;AC=0	GT:PL:DP:SP:ADF:ADR:AD:HP	./.:.:.:.:.:.:.:.	./.:.:.:.:.:.:.:.	./.:.:.:.:.:.:.:.	./.:.:.:.:.:.:.:.
I	1416044	.	C	.	90	.	MQ0F=0;MQ=60;SGB=-0.379885;DP=9;DP4=4,2,0,1;AD=1;AN=0	GT:DP:SP:ADF:ADR:AD	./.:.:.:.:.:.	./.:.:.:.:.:.	./.:.:.:.:.:.	./.:.:.:.:.:.
I	1416080	.	A	.	90	.	MQ0F=0;MQ=60;SGB=-0.379885;DP=14;DP4=7,1,0,1;AD=1;AN=0	GT:DP:SP:ADF:ADR:AD	./.:.:.:.:.:.	./.:.:.:.:.:.	./.:.:.:.:.:.	./.:.:.:.:.:.
I	1416130	.	G	C	90	.	MQ0F=0;MQ=60;SGB=-0.379885;ICB=1;HOB=0.5;DP=19;DP4=12,1,0,2;AD=1,1;AN=0;AC=0	GT:DP:SP:ADF:ADR:AD:PL:HP	./.:.:.:.:.:.:.:.	./.:.:.:.:.:.:.:.	./.:.:.:.:.:.:.:.	./.:.:.:.:.:.:.:.
I	1417331	.	C	T	90	.	MQ0F=0;MQ=60;SGB=-0.379885;ICB=1;HOB=0.5;DP=14;DP4=8,1,1,0;AD=1,1;AN=0;AC=0	GT:DP:SP:ADF:ADR:AD:PL:HP	./.:.:.:.:.:.:.:.	./.:.:.:.:.:.:.:.	./.:.:.:.:.:.:.:.	./.:.:.:.:.:.:.:.
I	1417392	.	C	T	90	.	MQ0F=0;MQ=60;SGB=-0.379885;ICB=1;HOB=0.5;DP=19;DP4=10,1,3,0;AD=0,1;AN=0;AC=0	GT:DP:SP:ADF:ADR:AD:PL:HP	./.:.:.:.:.:.:.:.	./.:.:.:.:.:.:.:.	./.:.:.:.:.:.:.:.	./.:.:.:.:.:.:.:.
I	1417721	.	C	T	140	.	MQ0F=0;MQ=.;SGB=-0.379885;ICB=1;HOB=0.5;DP=27;DP4=10,4,2,2;AD=0,1;AN=0;AC=0	GT:DP:SP:ADF:ADR:AD:PL:HP	./.:.:.:.:.:.:.:.	./.:.:.:.:.:.:.:.	./.:.:.:.:.:.:.:.	./.:.:.:.:.:.:.:.
I	1418156	.	C	A,T	132	.	MQ0F=0;MQ=60;SGB=-0.379885;ICB=1;HOB=0.5;MQSB=1;RPB=1;MQB=1;BQB=1;VDB=0.02;DP=100;DP4=18,54,4,17;AD=0,1,1;AN=2;AC=0,0	GT:DP:SP:ADF:ADR:AD:PL:HP	./.:.:.:.:.:.:.:.	0/0:1:0:0,.,.:1,.,.:1,.,.:.:.	./.:.:.:.:.:.:.:.	./.:.:.:.:.:.:.:.
I	1418517	.	A	G,T	228	.	SGB=-0.379885;MQ0F=0;ICB=1;HOB=0.5;MQ=60;VDB=0.1;MQSB=0.0812164;DP=52;DP4=12,17,7,9;AD=1,1,2;AN=0;AC=0,0	GT:PL:DP:SP:ADF:ADR:AD:HP	./.:.:.:.:.:.:.:.	./.:.:.:.:.:.:.:.	./.:.:.:.:.:.:.:.	./.:.:.:.:.:.:.:.
I	1419045	.	T	A	71	.	MQ0F=0;MQ=60;SGB=-0.379885;ICB=1;HOB=0.5;DP=9;DP4=4,0,2,0;AD=1,1;AN=0;AC=0	GT:DP:SP:ADF:ADR:AD:PL:HP	./.:.:.:.:.:.:.:.	./.:.:.:.:.:.:.:.	./.:.:.:.:.:.:.:.	./.:.:.:.:.:.:.:.
I	1419329	.	T	A	131	.	MQ0F=0;MQ=60;SGB=-0.379885;ICB=1;HOB=0.5;VDB=0.02;DP=35;DP4=20,3,3,0;AD=1,2;AN=2;AC=0	GT:DP:SP:ADF:ADR:AD:PL:HP	./.:.:.:.:.:.:.:.	./.:.:.:.:.:.:.:.	0/0:1:0:1,.:0,.:1,.:.:.	./.:.:.:.:.:.:.:.
I	1419429	.	C	T	144	.	MQ0F=1;MQ=0;SGB=-0.379885;ICB=1;HOB=0.5;MQSB=1;VDB=0.02;DP=97;DP4=33,36,4,3;AD=1,2;AN=4;AC=0	GT:DP:SP:ADF:ADR:AD:PL:HP	./.:.:.:.:.:.:.:.	./.:.:.:.:.:.:.:.	0/0:1:0:1,.:0,.:1,.:.:.	0/0:1:0:0,.:1,.:1,.:.:.
I	1421474	.	T	C	105	.	MQ0F=0;MQ=60;SGB=-0.379885;ICB=1;HOB=0.5;DP=13;DP4=2,8,1,1;AD=1,1;AN=0;AC=0	GT:DP:SP:ADF:ADR:AD:PL:HP	./.:.:.:.:.:.:.:.	./.:.:.:.:.:.:.:.	./.:.:.:.:.:.:.:.	./.:.:.:.:.:.:.:.
I	1421598	.	C	.	108	.	MQ0F=0;MQ=60;MQSB=1;DP=11;DP4=5,3,0,0;AD=1;AN=0	GT:DP:SP:ADF:ADR:AD	./.:.:.:.:.:.	./.:.:.:.:.:.	./.:.:.:.:.:.	./.:.:.:.:.:.
I	1422789	.	A	G	105	.	MQ0F=0;MQ=60;SGB=-0.379885;ICB=1;HOB=0.5;DP=37;DP4=22,3,1,1;AD=1,1;AN=2;AC=0	GT:DP:SP:ADF:ADR:AD:PL:HP	0/0:1:0:1,.:0,.:1,.:.:.	./.:.:.:.:.:.:.:.	./.:.:.:.:.:.:.:.	./.:.:.:.:.:.:.:.
I	1422995	.	A	.	90	.	MQ0F=0;MQ=.;DP=13;DP4=6,5,0,0;AD=1;AN=0	GT:DP:SP:ADF:ADR:AD	./.:.:.:.:.:.	./.:.:.:.:.:.	./.:.:.:.:.:.	./.:.:.:.:.:.
I	1423022	.	A	T	90	.	SGB=-0.379885;MQ0F=0;ICB=1;HOB=0.5;MQ=60;DP=11;DP4=5,4,0,1;AD=1,1;AN=0;AC=0	GT:PL:DP:SP:ADF:ADR:AD:HP	./.:.:.:.:.:.:.:.	./.:.:.:.:.:.:.:.	./.:.:.:.:.:.:.:.	./.:.:.:.:.:.:.:.
I	1423343	.	G	A	108	.	MQ0F=0;MQ=60;SGB=-0.379885;ICB=1;HOB=0.5;MQSB=1;DP=17;DP4=6,5,1,3;AD=0,1;AN=0;AC=0	GT:DP:SP:ADF:ADR:AD:PL:HP	./.:.:.:.:.:.:.:.	./.:.:.:.:.:.:.:.	./.:.:.:.:.:.:.:.	./.:.:.:.:.:.:.:.
I	1423653	.	T	A	132	.	SGB=-0.379885;MQ0F=0;ICB=1;HOB=0.5;MQ=60;VDB=0.02;RPB=1;MQB=1;MQSB=1;BQB=1;DP=35;DP4=9,11,2,5;AD=3,2;AN=0;AC=0	GT:PL:DP:SP:ADF:ADR:AD:HP	./.:.:.:.:.:.:.:.	./.:.:.:.:.:.:.:.	./.:.:.:.:.:.:.:.	./.:.:.:.:.:.:.:.
I	1423968	.	T	A	154	.	MQ0F=0;MQ=60;SGB=-0.379885;ICB=1;HOB=0.5;MQSB=1;DP=124;DP4=77,37,2,2;AD=1,1;AN=0;AC=0	GT:DP:SP:ADF:ADR:AD:PL:HP	./.:.:.:.:.:.:.:.	./.:.:.:.:.:.:.:.	./.:.:.:.:.:.:.:.	./.:.:.:.:.:.:.:.
I	1424033	.	T	A	150	.	MQ0F=0;MQ=60;SGB=-0.379885;ICB=1;HOB=0.5;DP=29;DP4=5,20,2,1;AD=1,1;AN=2;AC=0	GT:DP:SP:ADF:ADR:AD:PL:HP	./.:.:.:.:.:.:.:.	0/0:1:0:1,.:0,.:1,.:.:.	./.:.:.:.:.:.:.:.	./.:.:.:.:.:.:.:.
I	1424072	.	A	T	143	.	SGB=-0.379885;MQ0F=0;ICB=1;HOB=0.5;MQ=60;RPB=1;MQB=1;BQB=1;DP=31;DP4=8,15,3,5;AD=1,1;AN=2;AC=0	GT:PL:DP:SP:ADF:ADR:AD:HP	./.:.:.:.:.:.:.:.	0/0:.:1:0:1,.:0,.:1,.:.	./.:.:.:.:.:.:.:.	./.:.:.:.:.:.:.:.
I	1424316	.	T	A	71	.	MQ0F=0;MQ=60;SGB=-0.379885;ICB=1;HOB=0.5;DP=8;DP4=0,4,1,0;AD=1,1;AN=2;AC=0	GT:DP:SP:ADF:ADR:AD:PL:HP	./.:.:.:.:.:.:.:.	./.:.:.:.:.:.:.:.	./.:.:.:.:.:.:.:.	0/0:1:0:0,.:1,.:1,.:.:.
I	1424395	.	A	G	140	.	MQ0F=0;MQ=60;SGB=-0.379885;ICB=1;HOB=0.5;DP=21;DP4=8,6,2,0;AD=2,1;AN=4;AC=0	GT:DP:SP:ADF:ADR:AD:PL:HP	./.:.:.:.:.:.:.:.	0/0:1:0:0,.:1,.:1,.:.:.	./.:.:.:.:.:.:.:.	0/0:1:0:0,.:1,.:1,.:.:.
I	1424822	.	G	A	105	.	SGB=-0.379885;MQ0F=0;MQ=60;ICB=1;HOB=0.5;DP=14;DP4=6,0,5,2;AD=0,1;AN=0;AC=0	GT:PL:DP:SP:ADF:ADR:AD:HP	./.:.:.:.:.:.:.:.	./.:.:.:.:.:.:.:.	./.:.:.:.:.:.:.:.	./.:.:.:.:.:.:.:.
I	1425092	.	T	A	124	.	MQ0F=0;MQ=60;SGB=-0.379885;DP=13;DP4=8,0,1,0;AD=0,1;AN=2;AC=0	GT:DP:SP:ADF:ADR:AD:PL	0/0:1:0:1,.:0,.:1,.:.	./.:.:.:.:.:.:.	./.:.:.:.:.:.:.	./.:.:.:.:.:.:.
I	1425296	.	G	T	90	.	MQ0F=0;MQ=60;SGB=-0.379885;ICB=1;HOB=0.5;VDB=0.02;RPB=0;MQB=0;MQSB=0;BQB=0;DP=34;DP4=18,4,3,2;AD=1,1;AN=4;AC=0	GT:DP:SP:ADF:ADR:AD:PL:HP	0/0:1:0:1,.:0,.:1,.:.:.	./.:.:.:.:.:.:.:.	./.:.:.:.:.:.:.:.	0/0:1:0:1,.:0,.:1,.:.:.
I	1425790	.	T	C	154	.	MQ0F=0;MQ=60;SGB=-0.379885;RPB=1;MQB=1;BQB=1;ICB=1;HOB=0.5;VDB=0.88;MQSB=1;DP=73;DP4=30,19,9,2;AD=1,1;AN=2;AC=0	GT:DP:SP:ADF:ADR:AD:PL:HP	./.:.:.:.:.:.:.:.	./.:.:.:.:.:.:.:.	./.:.:.:.:.:.:.:.	0/0:4:0:0,.:4,.:4,.:.:.
I	1425869	.	G	T,C	171	.	MQ0F=0;MQ=60;SGB=-0.379885;ICB=1;HOB=0.5;VDB=2.26006e-08;RPB=1;MQB=1;BQB=1;MQSB=1;DP=82;DP4=35,10,18,6;AD=0,1,1;AN=2;AC=0,0	GT:DP:SP:ADF:ADR:AD:PL:HP	./.:.:.:.:.:.:.:.	./.:.:.:.:.:.:.:.	./.:.:.:.:.:.:.:.	0/0:1:0:0,.,.:1,.,.:1,.,.:.:.
I	1427190	.	G	T	999	.	MQ0F=0;MQ=60;SGB=-0.379885;ICB=1;HOB=0.5;DP=23;DP4=8,8,1,1;AD=1,1;AN=0;AC=0	GT:DP:SP:ADF:ADR:AD:PL:HP	./.:.:.:.:.:.:.:.	./.:.:.:.:.:.:.:.	./.:.:.:.:.:.:.:.	./.:.:.:.:.:.:.:.
I	1427548	.	A	G	124	.	MQ0F=0;MQ=60;SGB=-0.379885;ICB=1;HOB=0.5;DP=29;DP4=12,6,3,0;AD=1,1;AN=0;AC=0	GT:DP:SP:ADF:ADR:AD:PL:HP	./.:.:.:.:.:.:.:.	./.:.:.:.:.:.:.:.	./.:.:.:.:.:.:.:.	./.:.:.:.:.:.:.:.
I	1428538	.	A	.	90	.	MQ0F=0;MQ=60;DP=15;DP4=9,4,0,0;AD=1;AN=2	GT:DP:SP:ADF:ADR:AD	./.:.:.:.:.:.	./.:.:.:.:.:.	0/0:1:0:1:0:1	./.:.:.:.:.:.
I	1429374	.	A	.	105	.	MQ0F=0;MQ=60;DP=19;DP4=15,3,0,0;AD=1;AN=0	GT:DP:SP:ADF:ADR:AD	./.:.:.:.:.:.	./.:.:.:.:.:.	./.:.:.:.:.:.	./.:.:.:.:.:.
I	1431132	.	G	T	999	.	MQ0F=0;MQ=60;SGB=-0.379885;ICB=1;HOB=0.5;MQSB=0.857143;DP=49;DP4=18,20,1,3;AD=1,1;AN=2;AC=0	GT:DP:SP:ADF:ADR:AD:PL:HP	0/0:1:0:0,.:1,.:1,.:.:.	./.:.:.:.:.:.:.:.	./.:.:.:.:.:.:.:.	./.:.:.:.:.:.:.:.
I	1431289	.	A	.	90	.	MQ0F=0;MQ=60;DP=20;DP4=8,8,0,0;AD=1;AN=0	GT:DP:SP:ADF:ADR:AD	./.:.:.:.:.:.	./.:.:.:.:.:.	./.:.:.:.:.:.	./.:.:.:.:.:.
I	1431794	.	A	G	999	.	MQ0F=0;MQ=60;SGB=-0.379885;ICB=1;HOB=0.5;VDB=0.02;MQSB=1;DP=50;DP4=23,13,5,0;AD=1,1;AN=0;AC=0	GT:DP:SP:ADF:ADR:AD:PL:HP	./.:.:.:.:.:.:.:.	./.:.:.:.:.:.:.:.	./.:.:.:.:.:.:.:.	./.:.:.:.:.:.:.:.
I	1432003	.	T	C	105	.	MQ0F=0;MQ=60;SGB=-0.379885;ICB=1;HOB=0.5;DP=27;DP4=7,14,2,1;AD=1,1;AN=0;AC=0	GT:DP:SP:ADF:ADR:AD:PL:HP	./.:.:.:.:.:.:.:.	./.:.:.:.:.:.:.:.	./.:.:.:.:.:.:.:.	./.:.:.:.:.:.:.:.
I	1432394	.	T	C	124	.	SGB=-0.379885;MQ0F=0;ICB=1;HOB=0.5;MQ=60;DP=29;DP4=12,5,1,3;AD=1,1;AN=0;AC=0	GT:PL:DP:SP:ADF:ADR:AD:HP	./.:.:.:.:.:.:.:.	./.:.:.:.:.:.:.:.	./.:.:.:.:.:.:.:.	./.:.:.:.:.:.:.:.
I	1432630	.	C	T	90	.	MQ0F=0;MQ=60;SGB=-0.379885;ICB=1;HOB=0.5;DP=17;DP4=6,6,1,1;AD=1,1;AN=2;AC=0	GT:DP:SP:ADF:ADR:AD:PL:HP	0/0:1:0:1,.:0,.:1,.:.:.	./.:.:.:.:.:.:.:.	./.:.:.:.:.:.:.:.	./.:.:.:.:.:.:.:.
I	1432662	.	A	C	90	.	MQ0F=0;MQ=60;SGB=-0.379885;ICB=1;HOB=0.5;DP=16;DP4=7,3,1,1;AD=1,1;AN=2;AC=0	GT:DP:SP:ADF:ADR:AD:PL:HP	0/0:1:0:1,.:0,.:1,.:.:.	./.:.:.:.:.:.:.:.	./.:.:.:.:.:.:.:.	./.:.:.:.:.:.:.:.
I	1432706	.	C	T	90	.	MQ0F=0;MQ=60;SGB=-0.379885;ICB=1;HOB=0.5;DP=24;DP4=10,4,3,1;AD=0,1;AN=2;AC=0	GT:DP:SP:ADF:ADR:AD:PL:HP	0/0:1:0:1,.:0,.:1,.:.:.	./.:.:.:.:.:.:.:.	./.:.:.:.:.:.:.:.	./.:.:.:.:.:.:.:.
I	1433168	.	T	A	90	.	MQ0F=0;MQ=60;SGB=-0.379885;ICB=1;HOB=0.5;DP=19;DP4=9,2,2,1;AD=0,1;AN=0;AC=0	GT:DP:SP:ADF:ADR:AD:PL:HP	./.:.:.:.:.:.:.:.	./.:.:.:.:.:.:.:.	./.:.:.:.:.:.:.:.	./.:.:.:.:.:.:.:.
I	1433303	.	T	A	112	.	MQ0F=0;MQ=60;SGB=-0.379885;ICB=1;HOB=0.5;MQSB=1;DP=29;DP4=15,5,0,2;AD=0,1;AN=4;AC=0	GT:DP:SP:ADF:ADR:AD:PL:HP	./.:.:.:.:.:.:.:.	0/0:1:0:1,.:0,.:1,.:.:.	./.:.:.:.:.:.:.:.	0/0:1:0:1,.:0,.:1,.:.:.
I	1433753	.	C	A	105	.	MQ0F=0;MQ=60;SGB=-0.379885;ICB=1;HOB=0.5;DP=20;DP4=12,1,1,1;AD=1,1;AN=0;AC=0	GT:DP:SP:ADF:ADR:AD:PL:HP	./.:.:.:.:.:.:.:.	./.:.:.:.:.:.:.:.	./.:.:.:.:.:.:.:.	./.:.:.:.:.:.:.:.
I	1433760	.	C	A	105	.	MQ0F=0;MQ=60;SGB=-0.379885;ICB=1;HOB=0.5;DP=17;DP4=9,4,1,1;AD=1,1;AN=0;AC=0	GT:DP:SP:ADF:ADR:AD:PL:HP	./.:.:.:.:.:.:.:.	./.:.:.:.:.:.:.:.	./.:.:.:.:.:.:.:.	./.:.:.:.:.:.:.:.
I	1434023	.	A	C	90	.	MQ0F=0;MQ=60;SGB=-0.379885;ICB=1;HOB=0.5;DP=17;DP4=10,4,2,0;AD=0,1;AN=0;AC=0	GT:DP:SP:ADF:ADR:AD:PL:HP	./.:.:.:.:.:.:.:.	./.:.:.:.:.:.:.:.	./.:.:.:.:.:.:.:.	./.:.:.:.:.:.:.:.
I	1434269	.	G	A	90	.	MQ0F=0;MQ=60;SGB=-0.379885;ICB=1;HOB=0.5;VDB=0.02;DP=16;DP4=8,4,3,0;AD=1,2;AN=0;AC=0	GT:DP:SP:ADF:ADR:AD:PL:HP	./.:.:.:.:.:.:.:.	./.:.:.:.:.:.:.:.	./.:.:.:.:.:.:.:.	./.:.:.:.:.:.:.:.
I	1434351	.	C	T	140	.	MQ0F=0;MQ=60;SGB=-0.379885;RPB=1;MQB=1;BQB=1;VDB=0.02;ICB=1;HOB=0.5;DP=90;DP4=52,3,9,0;AD=1,1;AN=0;AC=0	GT:DP:SP:ADF:ADR:AD:PL:HP	./.:.:.:.:.:.:.:.	./.:.:.:.:.:.:.:.	./.:.:.:.:.:.:.:.	./.:.:.:.:.:.:.:.
I	1434449	.	C	T	999	.	MQ0F=0;MQ=60;SGB=-0.379885;RPB=1;MQB=1;MQSB=1;BQB=1;ICB=1;HOB=0.5;VDB=0.44;DP=185;DP4=114,9,7,4;AD=1,2;AN=0;AC=0	GT:DP:SP:ADF:ADR:AD:PL:HP	./.:.:.:.:.:.:.:.	./.:.:.:.:.:.:.:.	./.:.:.:.:.:.:.:.	./.:.:.:.:.:.:.:.
I	1434450	.	C	A	999	.	MQ0F=0;MQ=60;SGB=-0.379885;RPB=1;MQB=1;MQSB=1;BQB=1;ICB=1;HOB=0.5;VDB=0.44;DP=185;DP4=113,9,7,4;AD=1,2;AN=0;AC=0	GT:DP:SP:ADF:ADR:AD:PL:HP	./.:.:.:.:.:.:.:.	./.:.:.:.:.:.:.:.	./.:.:.:.:.:.:.:.	./.:.:.:.:.:.:.:.
I	1434957	.	C	A	112	.	MQ0F=0;MQ=60;MQSB=1;SGB=-0.379885;ICB=1;HOB=0.5;VDB=0.02;DP=24;DP4=8,6,2,5;AD=0,2;AN=0;AC=0	GT:DP:SP:ADF:ADR:AD:PL:HP	./.:.:.:.:.:.:.:.	./.:.:.:.:.:.:.:.	./.:.:.:.:.:.:.:.	./.:.:.:.:.:.:.:.
I	1435203	.	T	C	131	.	SGB=-0.379885;MQ0F=0;ICB=1;HOB=0.5;MQ=60;MQSB=1;DP=15;DP4=4,6,0,3;AD=1,1;AN=2;AC=0	GT:PL:DP:SP:ADF:ADR:AD:HP	./.:.:.:.:.:.:.:.	0/0:.:1:0:1,.:0,.:1,.:.	./.:.:.:.:.:.:.:.	./.:.:.:.:.:.:.:.
I	1435470	.	G	C	999	.	SGB=-0.379885;MQ0F=0;ICB=1;HOB=0.5;MQ=60;DP=36;DP4=18,2,9,1;AD=1,1;AN=0;AC=0	GT:PL:DP:SP:ADF:ADR:AD:HP	./.:.:.:.:.:.:.:.	./.:.:.:.:.:.:.:.	./.:.:.:.:.:.:.:.	./.:.:.:.:.:.:.:.
I	1435905	.	G	A	105	.	MQ0F=0;MQ=60;VDB=0.02;SGB=-0.453602;ICB=1;HOB=0.5;DP=27;DP4=11,3,3,4;AD=0,2;AN=0;AC=0	GT:DP:SP:ADF:ADR:AD:PL:HP	./.:.:.:.:.:.:.:.	./.:.:.:.:.:.:.:.	./.:.:.:.:.:.:.:.	./.:.:.:.:.:.:.:.
I	1436112	.	A	G	90	.	MQ0F=0;MQ=60;SGB=-0.379885;ICB=1;HOB=0.5;DP=20;DP4=7,5,2,0;AD=1,1;AN=0;AC=0	GT:DP:SP:ADF:ADR:AD:PL:HP	./.:.:.:.:.:.:.:.	./.:.:.:.:.:.:.:.	./.:.:.:.:.:.:.:.	./.:.:.:.:.:.:.:.
I	1436167	.	C	T	90	.	SGB=-0.379885;MQ0F=0;MQ=60;ICB=1;HOB=0.5;VDB=0.02;DP=24;DP4=9,1,4,1;AD=1,2;AN=0;AC=0	GT:PL:DP:SP:ADF:ADR:AD:HP	./.:.:.:.:.:.:.:.	./.:.:.:.:.:.:.:.	./.:.:.:.:.:.:.:.	./.:.:.:.:.:.:.:.
I	1436244	.	G	T	90	.	SGB=-0.379885;MQ0F=0;ICB=1;HOB=0.5;MQ=60;VDB=0.02;RPB=1;MQB=1;BQB=1;DP=13;DP4=2,6,0,4;AD=1,2;AN=0;AC=0	GT:PL:DP:SP:ADF:ADR:AD:HP	./.:.:.:.:.:.:.:.	./.:.:.:.:.:.:.:.	./.:.:.:.:.:.:.:.	./.:.:.:.:.:.:.:.
I	1436409	.	T	C	112	.	MQSB=1;MQ0F=0;MQ=60;SGB=-0.379885;ICB=1;HOB=0.5;DP=9;DP4=3,2,2,0;AD=1,1;AN=0;AC=0	GT:DP:SP:ADF:ADR:AD:PL:HP	./.:.:.:.:.:.:.:.	./.:.:.:.:.:.:.:.	./.:.:.:.:.:.:.:.	./.:.:.:.:.:.:.:.
I	1436534	.	T	.	90	.	MQ0F=0;MQ=60;DP=9;DP4=4,4,0,0;AD=1;AN=0	GT:DP:SP:ADF:ADR:AD	./.:.:.:.:.:.	./.:.:.:.:.:.	./.:.:.:.:.:.	./.:.:.:.:.:.
I	1436600	.	A	G	90	.	MQ0F=0;MQ=60;SGB=-0.379885;ICB=1;HOB=0.5;DP=10;DP4=3,4,0,1;AD=1,1;AN=0;AC=0	GT:DP:SP:ADF:ADR:AD:PL:HP	./.:.:.:.:.:.:.:.	./.:.:.:.:.:.:.:.	./.:.:.:.:.:.:.:.	./.:.:.:.:.:.:.:.
I	1436712	.	A	T	71	.	SGB=-0.379885;MQ0F=0;ICB=1;HOB=0.5;MQ=60;DP=5;DP4=0,2,2,1;AD=0,1;AN=0;AC=0	GT:PL:DP:SP:ADF:ADR:AD:HP	./.:.:.:.:.:.:.:.	./.:.:.:.:.:.:.:.	./.:.:.:.:.:.:.:.	./.:.:.:.:.:.:.:.
I	1436810	.	A	.	90	.	MQ0F=0;MQ=60;DP=7;DP4=4,1,0,0;AD=1;AN=0	GT:DP:SP:ADF:ADR:AD	./.:.:.:.:.:.	./.:.:.:.:.:.	./.:.:.:.:.:.	./.:.:.:.:.:.
I	1437525	.	A	T	90	.	MQ0F=0;MQ=60;SGB=-0.379885;ICB=1;HOB=0.5;DP=9;DP4=5,1,1,0;AD=1,1;AN=0;AC=0	GT:DP:SP:ADF:ADR:AD:PL:HP	./.:.:.:.:.:.:.:.	./.:.:.:.:.:.:.:.	./.:.:.:.:.:.:.:.	./.:.:.:.:.:.:.:.
I	1437632	.	G	T	71	.	MQ0F=0;MQ=60;SGB=-0.379885;ICB=1;HOB=0.5;DP=9;DP4=5,2,2,0;AD=1,1;AN=0;AC=0	GT:DP:SP:ADF:ADR:AD:PL:HP	./.:.:.:.:.:.:.:.	./.:.:.:.:.:.:.:.	./.:.:.:.:.:.:.:.	./.:.:.:.:.:.:.:.
I	1437773	.	T	G	90	.	MQ0F=0;MQ=60;SGB=-0.379885;ICB=1;HOB=0.5;DP=17;DP4=7,4,0,2;AD=1,1;AN=0;AC=0	GT:DP:SP:ADF:ADR:AD:PL:HP	./.:.:.:.:.:.:.:.	./.:.:.:.:.:.:.:.	./.:.:.:.:.:.:.:.	./.:.:.:.:.:.:.:.
I	1439068	.	T	C	90	.	MQ0F=0;MQ=60;SGB=-0.379885;ICB=1;HOB=0.5;VDB=0.02;DP=29;DP4=6,6,7,0;AD=1,2;AN=2;AC=0	GT:DP:SP:ADF:ADR:AD:PL:HP	0/0:1:0:0,.:1,.:1,.:.:.	./.:.:.:.:.:.:.:.	./.:.:.:.:.:.:.:.	./.:.:.:.:.:.:.:.
I	1439632	.	G	A	105	.	MQ0F=0;MQ=.;SGB=-0.379885;ICB=1;HOB=0.5;VDB=0.68;DP=19;DP4=8,3,4,0;AD=1,1;AN=0;AC=0	GT:DP:SP:ADF:ADR:AD:PL:HP	./.:.:.:.:.:.:.:.	./.:.:.:.:.:.:.:.	./.:.:.:.:.:.:.:.	./.:.:.:.:.:.:.:.
I	1439676	.	C	T	140	.	MQ0F=0;MQ=60;SGB=-0.379885;ICB=1;HOB=0.5;VDB=0.5;MQSB=1;DP=17;DP4=5,1,3,2;AD=2,1;AN=0;AC=0	GT:DP:SP:ADF:ADR:AD:PL:HP	./.:.:.:.:.:.:.:.	./.:.:.:.:.:.:.:.	./.:.:.:.:.:.:.:.	./.:.:.:.:.:.:.:.
I	1439691	.	G	A	140	.	MQ0F=0;MQ=60;SGB=-0.379885;ICB=1;HOB=0.5;DP=17;DP4=4,2,2,1;AD=2,1;AN=0;AC=0	GT:DP:SP:ADF:ADR:AD:PL:HP	./.:.:.:.:.:.:.:.	./.:.:.:.:.:.:.:.	./.:.:.:.:.:.:.:.	./.:.:.:.:.:.:.:.
I	1440485	.	A	C	90	.	MQ0F=0;MQ=60;SGB=-0.379885;ICB=1;HOB=0.5;DP=12;DP4=4,1,3,0;AD=1,1;AN=0;AC=0	GT:DP:SP:ADF:ADR:AD:PL:HP	./.:.:.:.:.:.:.:.	./.:.:.:.:.:.:.:.	./.:.:.:.:.:.:.:.	./.:.:.:.:.:.:.:.
I	1442245	.	T	A	90	.	MQ0F=0;MQ=60;SGB=-0.379885;DP=11;DP4=6,2,1,0;AD=1,1;AN=2;AC=0	GT:DP:SP:ADF:ADR:AD:PL	0/0:1:0:1,.:0,.:1,.:.	./.:.:.:.:.:.:.	./.:.:.:.:.:.:.	./.:.:.:.:.:.:.
I	1442658	.	G	A	154	.	MQ0F=0;MQ=60;SGB=-0.379885;ICB=1;HOB=0.5;VDB=1.33331e-05;DP=16;DP4=1,2,2,9;AD=0,1;AN=0;AC=0	GT:DP:SP:ADF:ADR:AD:PL:HP	./.:.:.:.:.:.:.:.	./.:.:.:.:.:.:.:.	./.:.:.:.:.:.:.:.	./.:.:.:.:.:.:.:.
I	1442819	.	A	C	90	.	MQ0F=0;MQ=60;SGB=-0.379885;ICB=1;HOB=0.5;DP=4;DP4=1,1,1,0;AD=0,1;AN=0;AC=0	GT:DP:SP:ADF:ADR:AD:PL:HP	./.:.:.:.:.:.:.:.	./.:.:.:.:.:.:.:.	./.:.:.:.:.:.:.:.	./.:.:.:.:.:.:.:.
I	1443835	.	T	A	90	.	MQ0F=0;MQ=60;SGB=-0.379885;ICB=1;HOB=0.5;DP=14;DP4=5,5,1,1;AD=1,1;AN=0;AC=0	GT:DP:SP:ADF:ADR:AD:PL:HP	./.:.:.:.:.:.:.:.	./.:.:.:.:.:.:.:.	./.:.:.:.:.:.:.:.	./.:.:.:.:.:.:.:.
I	1444096	.	C	T	154	.	MQ0F=0;MQ=60;SGB=-0.379885;ICB=1;HOB=0.5;MQSB=1;DP=22;DP4=11,4,1,3;AD=1,1;AN=2;AC=0	GT:DP:SP:ADF:ADR:AD:PL:HP	./.:.:.:.:.:.:.:.	./.:.:.:.:.:.:.:.	./.:.:.:.:.:.:.:.	0/0:1:0:1,.:0,.:1,.:.:.
I	1444147	.	A	T	130	.	MQ0F=0;MQ=60;SGB=-0.379885;ICB=1;HOB=0.5;MQSB=1;DP=20;DP4=8,6,1,2;AD=3,1;AN=2;AC=0	GT:DP:SP:ADF:ADR:AD:PL:HP	./.:.:.:.:.:.:.:.	./.:.:.:.:.:.:.:.	./.:.:.:.:.:.:.:.	0/0:1:0:1,.:0,.:1,.:.:.
I	1445729	.	C	T	132	.	MQ0F=0;MQ=60;SGB=-0.379885;VDB=0.02;DP=45;DP4=21,3,7,2;AD=1,2;AN=0;AC=0	GT:DP:SP:ADF:ADR:AD:PL	./.:.:.:.:.:.:.	./.:.:.:.:.:.:.	./.:.:.:.:.:.:.	./.:.:.:.:.:.:.
I	1447234	.	T	.	71	.	MQ0F=0;MQ=60;DP=21;DP4=6,1,0,0;AD=0;AN=0	GT:DP:SP:ADF:ADR:AD	./.:.:.:.:.:.	./.:.:.:.:.:.	./.:.:.:.:.:.	./.:.:.:.:.:.
I	1447328	.	T	G	103	.	MQ0F=0;MQ=60;SGB=-0.379885;ICB=1;HOB=0.5;VDB=0.82;MQSB=1;DP=19;DP4=5,5,6,2;AD=0,1;AN=0;AC=0	GT:DP:SP:ADF:ADR:AD:PL:HP	./.:.:.:.:.:.:.:.	./.:.:.:.:.:.:.:.	./.:.:.:.:.:.:.:.	./.:.:.:.:.:.:.:.
I	1447423	.	T	A	105	.	MQ0F=0;MQ=60;SGB=-0.379885;ICB=1;HOB=0.5;DP=24;DP4=10,5,5,1;AD=0,1;AN=0;AC=0	GT:DP:SP:ADF:ADR:AD:PL:HP	./.:.:.:.:.:.:.:.	./.:.:.:.:.:.:.:.	./.:.:.:.:.:.:.:.	./.:.:.:.:.:.:.:.
I	1448272	.	G	.	90	.	MQ0F=0;MQ=60;DP=11;DP4=4,4,0,0;AD=1;AN=2	GT:DP:SP:ADF:ADR:AD	0/0:1:0:1:0:1	./.:.:.:.:.:.	./.:.:.:.:.:.	./.:.:.:.:.:.
I	1448655	.	T	.	124	.	MQ0F=0;MQ=60;DP=10;DP4=5,2,0,0;AD=2;AN=0	GT:DP:SP:ADF:ADR:AD	./.:.:.:.:.:.	./.:.:.:.:.:.	./.:.:.:.:.:.	./.:.:.:.:.:.
I	1450767	.	T	G	999	.	MQSB=1;MQ0F=0;MQ=60;SGB=-0.379885;RPB=1;MQB=1;BQB=1;ICB=1;HOB=0.5;VDB=0.354794;DP=789;DP4=280,230,42,33;AD=1,1;AN=6;AC=0	GT:DP:SP:ADF:ADR:AD:PL:HP	0/0:5:0:3,.:2,.:5,.:.:.	./.:.:.:.:.:.:.:.	0/0:1:0:0,.:1,.:1,.:.:.	0/0:2:0:1,.:1,.:2,.:.:.
I	1450786	.	C	T,G	999	.	MQSB=1;MQ0F=0;MQ=60;SGB=-0.379885;RPB=1;MQB=1;BQB=1;ICB=1;HOB=0.5;VDB=0.354794;DP=721;DP4=199,262,44,33;AD=1,1,6;AN=6;AC=0,0	GT:DP:SP:ADF:ADR:AD:PL:HP	0/0:5:0:3,.,.:2,.,.:5,.,.:.:.	./.:.:.:.:.:.:.:.	0/0:1:0:0,.,.:1,.,.:1,.,.:.:.	0/0:1:0:1,.,.:0,.,.:1,.,.:.:.
I	1451068	.	C	T	105	.	MQ0F=0;MQ=60;SGB=-0.379885;ICB=1;HOB=0.5;DP=24;DP4=9,8,4,2;AD=0,1;AN=2;AC=0	GT:DP:SP:ADF:ADR:AD:PL:HP	0/0:1:0:0,.:1,.:1,.:.:.	./.:.:.:.:.:.:.:.	./.:.:.:.:.:.:.:.	./.:.:.:.:.:.:.:.
I	1451222	.	T	C	112	.	MQ0F=0;MQ=60;MQSB=1;VDB=0.72;SGB=-0.453602;ICB=1;HOB=0.5;DP=35;DP4=9,12,3,6;AD=0,1;AN=2;AC=0	GT:DP:SP:ADF:ADR:AD:PL:HP	./.:.:.:.:.:.:.:.	0/0:1:0:0,.:1,.:1,.:.:.	./.:.:.:.:.:.:.:.	./.:.:.:.:.:.:.:.
I	1451409	.	C	T	124	.	MQ0F=0;MQ=60;SGB=-0.379885;ICB=1;HOB=0.5;DP=21;DP4=10,2,2,2;AD=1,1;AN=0;AC=0	GT:DP:SP:ADF:ADR:AD:PL:HP	./.:.:.:.:.:.:.:.	./.:.:.:.:.:.:.:.	./.:.:.:.:.:.:.:.	./.:.:.:.:.:.:.:.
I	1451570	.	G	A	999	.	MQ0F=0;MQ=60;SGB=-0.379885;ICB=1;HOB=0.5;VDB=0.74;DP=44;DP4=9,19,4,3;AD=1,1;AN=0;AC=0	GT:DP:SP:ADF:ADR:AD:PL:HP	./.:.:.:.:.:.:.:.	./.:.:.:.:.:.:.:.	./.:.:.:.:.:.:.:.	./.:.:.:.:.:.:.:.
I	1451654	.	C	G	124	.	SGB=-0.379885;MQ0F=0;ICB=1;HOB=0.5;MQ=60;DP=18;DP4=6,2,2,3;AD=0,1;AN=0;AC=0	GT:PL:DP:SP:ADF:ADR:AD:HP	./.:.:.:.:.:.:.:.	./.:.:.:.:.:.:.:.	./.:.:.:.:.:.:.:.	./.:.:.:.:.:.:.:.
I	1452096	.	A	T	132	.	MQ0F=0;MQ=60;SGB=-0.379885;ICB=1;HOB=0.5;DP=34;DP4=22,6,0,3;AD=1,1;AN=0;AC=0	GT:DP:SP:ADF:ADR:AD:PL:HP	./.:.:.:.:.:.:.:.	./.:.:.:.:.:.:.:.	./.:.:.:.:.:.:.:.	./.:.:.:.:.:.:.:.
I	1453035	.	A	C	140	.	MQ0F=0;MQ=60;SGB=-0.379885;ICB=1;HOB=0.5;DP=38;DP4=14,11,3,2;AD=1,1;AN=2;AC=0	GT:DP:SP:ADF:ADR:AD:PL:HP	./.:.:.:.:.:.:.:.	./.:.:.:.:.:.:.:.	./.:.:.:.:.:.:.:.	0/0:1:0:1,.:0,.:1,.:.:.
I	1453605	.	A	T,C	999	.	MQ0F=0;MQ=60;SGB=-0.379885;ICB=1;HOB=0.5;RPB=1;MQB=1;BQB=1;MQSB=1;VDB=0.8;DP=578;DP4=220,59,126,46;AD=0,2,1;AN=4;AC=2,1	GT:DP:SP:ADF:ADR:AD:PL:HP	1/1:1:0:0,1,.:0,0,.:0,1,.:35,3,0,.,.,.:BB	0/2:2:0:1,.,1:0,.,0:1,.,1:35,.,.,0,.,35:AB	./.:.:.:.:.:.:.:.	./.:.:.:.:.:.:.:.
I	1454241	.	T	C	131	.	MQ0F=0;MQ=60;SGB=-0.379885;ICB=1;HOB=0.5;MQSB=1;DP=25;DP4=5,12,1,2;AD=0,1;AN=2;AC=0	GT:DP:SP:ADF:ADR:AD:PL:HP	./.:.:.:.:.:.:.:.	0/0:2:0:0,.:2,.:2,.:.:.	./.:.:.:.:.:.:.:.	./.:.:.:.:.:.:.:.
I	1454359	.	C	T	105	.	MQ0F=0;MQ=60;SGB=-0.379885;ICB=1;HOB=0.5;DP=29;DP4=11,11,1,3;AD=1,1;AN=2;AC=0	GT:DP:SP:ADF:ADR:AD:PL:HP	./.:.:.:.:.:.:.:.	./.:.:.:.:.:.:.:.	./.:.:.:.:.:.:.:.	0/0:1:0:1,.:0,.:1,.:.:.
I	1455528	.	C	G	131	.	MQ0F=0;MQ=60;VDB=0.52;SGB=-0.453602;MQSB=1;ICB=1;HOB=0.5;RPB=1;MQB=1;BQB=1;DP=38;DP4=14,4,6,2;AD=1,2;AN=0;AC=0	GT:DP:SP:ADF:ADR:AD:PL:HP	./.:.:.:.:.:.:.:.	./.:.:.:.:.:.:.:.	./.:.:.:.:.:.:.:.	./.:.:.:.:.:.:.:.
I	1456238	.	C	T	131	.	MQSB=1;MQ0F=0;MQ=60;VDB=0.0221621;SGB=-0.511536;DP=21;DP4=9,7,3,0;AD=1,3;AN=2;AC=0	GT:DP:SP:ADF:ADR:AD:PL	./.:.:.:.:.:.:.	./.:.:.:.:.:.:.	0/0:1:0:0,.:1,.:1,.:.	./.:.:.:.:.:.:.
I	1457264	.	C	T	122	.	SGB=-0.379885;MQ0F=0;ICB=1;HOB=0.5;MQ=60;MQSB=1;DP=15;DP4=7,3,0,2;AD=1,1;AN=0;AC=0	GT:PL:DP:SP:ADF:ADR:AD:HP	./.:.:.:.:.:.:.:.	./.:.:.:.:.:.:.:.	./.:.:.:.:.:.:.:.	./.:.:.:.:.:.:.:.
I	1457977	.	T	A,C	106	.	SGB=-0.379885;MQ0F=0;MQ=60;ICB=1;HOB=0.5;VDB=0.1;DP=46;DP4=20,4,4,5;AD=1,1,1;AN=2;AC=0,0	GT:PL:DP:SP:ADF:ADR:AD:HP	./.:.:.:.:.:.:.:.	./.:.:.:.:.:.:.:.	./.:.:.:.:.:.:.:.	0/0:.:1:0:0,.,.:1,.,.:1,.,.:.
I	1458735	.	G	A	144	.	SGB=-0.379885;MQ0F=0;ICB=1;HOB=0.5;MQ=60;MQSB=1;RPB=1;MQB=1;BQB=1;DP=86;DP4=35,30,4,3;AD=1,1;AN=4;AC=0	GT:PL:DP:SP:ADF:ADR:AD:HP	./.:.:.:.:.:.:.:.	0/0:.:1:0:1,.:0,.:1,.:.	./.:.:.:.:.:.:.:.	0/0:.:1:0:0,.:1,.:1,.:.
I	1459063	.	T	C	131	.	MQ0F=0;MQ=60;SGB=-0.379885;ICB=1;HOB=0.5;VDB=0.94;MQSB=1;DP=31;DP4=12,12,3,2;AD=1,1;AN=0;AC=0	GT:DP:SP:ADF:ADR:AD:PL:HP	./.:.:.:.:.:.:.:.	./.:.:.:.:.:.:.:.	./.:.:.:.:.:.:.:.	./.:.:.:.:.:.:.:.
I	1459191	.	G	T	90	.	MQ0F=0;MQ=60;SGB=-0.379885;RPB=1;MQB=1;BQB=1;ICB=1;HOB=0.5;MQSB=1;DP=42;DP4=14,9,5,0;AD=1,1;AN=0;AC=0	GT:DP:SP:ADF:ADR:AD:PL:HP	./.:.:.:.:.:.:.:.	./.:.:.:.:.:.:.:.	./.:.:.:.:.:.:.:.	./.:.:.:.:.:.:.:.
I	1459452	.	T	C	157	.	MQ0F=0;MQ=60;SGB=-0.379885;ICB=1;HOB=0.5;VDB=0.02;DP=31;DP4=7,13,5,1;AD=0,2;AN=0;AC=0	GT:DP:SP:ADF:ADR:AD:PL:HP	./.:.:.:.:.:.:.:.	./.:.:.:.:.:.:.:.	./.:.:.:.:.:.:.:.	./.:.:.:.:.:.:.:.
I	1459674	.	A	.	106	.	MQ0F=0;MQ=60;DP=44;DP4=14,1,0,0;AD=0;AN=0	GT:DP:SP:ADF:ADR:AD	./.:.:.:.:.:.	./.:.:.:.:.:.	./.:.:.:.:.:.	./.:.:.:.:.:.
I	1460652	.	A	G	105	.	MQ0F=0;MQ=60;VDB=0.6;SGB=-0.453602;MQSB=1;DP=17;DP4=5,8,1,1;AD=1,2;AN=0;AC=0	GT:DP:SP:ADF:ADR:AD:PL	./.:.:.:.:.:.:.	./.:.:.:.:.:.:.	./.:.:.:.:.:.:.	./.:.:.:.:.:.:.
I	1460888	.	G	A	105	.	MQ0F=0;MQ=60;SGB=-0.379885;ICB=1;HOB=0.5;DP=22;DP4=15,2,1,1;AD=1,1;AN=2;AC=0	GT:DP:SP:ADF:ADR:AD:PL:HP	0/0:1:0:1,.:0,.:1,.:.:.	./.:.:.:.:.:.:.:.	./.:.:.:.:.:.:.:.	./.:.:.:.:.:.:.:.
I	1461334	.	A	T	132	.	MQ0F=0;MQ=60;SGB=-0.379885;ICB=1;HOB=0.5;DP=35;DP4=15,9,3,0;AD=1,1;AN=0;AC=0	GT:DP:SP:ADF:ADR:AD:PL:HP	./.:.:.:.:.:.:.:.	./.:.:.:.:.:.:.:.	./.:.:.:.:.:.:.:.	./.:.:.:.:.:.:.:.
I	1461631	.	A	G	108	.	MQ0F=0;MQ=60;SGB=-0.379885;ICB=1;HOB=0.5;MQSB=1;DP=18;DP4=7,5,0,2;AD=0,1;AN=0;AC=0	GT:DP:SP:ADF:ADR:AD:PL:HP	./.:.:.:.:.:.:.:.	./.:.:.:.:.:.:.:.	./.:.:.:.:.:.:.:.	./.:.:.:.:.:.:.:.
I	1463258	.	A	G	999	.	SGB=-0.379885;MQ0F=0;ICB=1;HOB=0.5;MQ=60;MQSB=1;DP=43;DP4=16,11,6,1;AD=2,1;AN=4;AC=0	GT:PL:DP:SP:ADF:ADR:AD:HP	./.:.:.:.:.:.:.:.	0/0:.:2:0:1,.:1,.:2,.:.	0/0:.:1:0:0,.:0,.:0,.:.	./.:.:.:.:.:.:.:.
I	1463479	.	T	C	90	.	SGB=-0.379885;RPB=1;MQB=1;MQSB=1;BQB=1;MQ0F=0;ICB=1;HOB=0.5;MQ=60;DP=35;DP4=14,10,1,4;AD=0,1;AN=4;AC=0	GT:PL:DP:SP:ADF:ADR:AD:HP	0/0:.:1:0:1,.:0,.:1,.:.	./.:.:.:.:.:.:.:.	0/0:.:1:0:1,.:0,.:1,.:.	./.:.:.:.:.:.:.:.
I	1464461	.	T	C	90	.	MQ0F=0;MQ=60;SGB=-0.379885;ICB=1;HOB=0.5;VDB=0.02;DP=37;DP4=19,8,6,0;AD=0,1;AN=2;AC=0	GT:DP:SP:ADF:ADR:AD:PL:HP	0/0:1:0:1,.:0,.:1,.:.:.	./.:.:.:.:.:.:.:.	./.:.:.:.:.:.:.:.	./.:.:.:.:.:.:.:.
I	1464768	.	T	A	999	.	SGB=-0.379885;MQ0F=0;ICB=1;HOB=0.5;MQ=60;VDB=0.7;DP=89;DP4=15,52,2,3;AD=0,2;AN=2;AC=0	GT:PL:DP:SP:ADF:ADR:AD:HP	0/0:.:1:0:0,.:1,.:1,.:.	./.:.:.:.:.:.:.:.	./.:.:.:.:.:.:.:.	./.:.:.:.:.:.:.:.
I	1464778	.	G	A	999	.	SGB=-0.379885;MQ0F=0;ICB=1;HOB=0.5;MQ=60;VDB=0.7;DP=83;DP4=15,40,2,3;AD=0,2;AN=2;AC=0	GT:PL:DP:SP:ADF:ADR:AD:HP	0/0:.:1:0:0,.:1,.:1,.:.	./.:.:.:.:.:.:.:.	./.:.:.:.:.:.:.:.	./.:.:.:.:.:.:.:.
I	1464995	.	A	.	105	.	MQ0F=0;MQ=60;SGB=-0.379885;DP=21;DP4=4,11,0,1;AD=1;AN=0	GT:DP:SP:ADF:ADR:AD	./.:.:.:.:.:.	./.:.:.:.:.:.	./.:.:.:.:.:.	./.:.:.:.:.:.
I	1464996	.	A	.	97	.	MQ0F=0;MQ=60;DP=21;DP4=4,11,0,0;AD=1;AN=0	GT:DP:SP:ADF:ADR:AD	./.:.:.:.:.:.	./.:.:.:.:.:.	./.:.:.:.:.:.	./.:.:.:.:.:.
I	1464997	.	A	.	105	.	MQ0F=0;MQ=60;DP=21;DP4=4,11,0,0;AD=1;AN=0	GT:DP:SP:ADF:ADR:AD	./.:.:.:.:.:.	./.:.:.:.:.:.	./.:.:.:.:.:.	./.:.:.:.:.:.
I	1465421	.	G	A	90	.	MQ0F=0;MQ=60;SGB=-0.379885;ICB=1;HOB=0.5;DP=20;DP4=7,7,3,0;AD=1,1;AN=2;AC=0	GT:DP:SP:ADF:ADR:AD:PL:HP	./.:.:.:.:.:.:.:.	0/0:1:0:0,.:1,.:1,.:.:.	./.:.:.:.:.:.:.:.	./.:.:.:.:.:.:.:.
I	1465547	.	A	G	105	.	SGB=-0.379885;MQ0F=0;MQ=60;ICB=1;HOB=0.5;DP=18;DP4=5,5,2,2;AD=1,1;AN=0;AC=0	GT:PL:DP:SP:ADF:ADR:AD:HP	./.:.:.:.:.:.:.:.	./.:.:.:.:.:.:.:.	./.:.:.:.:.:.:.:.	./.:.:.:.:.:.:.:.
I	1465574	.	G	C	120	.	SGB=-0.379885;MQ0F=0;MQ=60;ICB=1;HOB=0.5;DP=17;DP4=6,4,2,2;AD=1,1;AN=0;AC=0	GT:PL:DP:SP:ADF:ADR:AD:HP	./.:.:.:.:.:.:.:.	./.:.:.:.:.:.:.:.	./.:.:.:.:.:.:.:.	./.:.:.:.:.:.:.:.
I	1465920	.	C	.	112	.	MQ0F=0;MQ=60;MQSB=1;DP=15;DP4=9,3,0,0;AD=1;AN=0	GT:DP:SP:ADF:ADR:AD	./.:.:.:.:.:.	./.:.:.:.:.:.	./.:.:.:.:.:.	./.:.:.:.:.:.
I	1465926	.	A	.	112	.	MQ0F=0;MQ=60;MQSB=1;DP=15;DP4=9,3,0,0;AD=1;AN=0	GT:DP:SP:ADF:ADR:AD	./.:.:.:.:.:.	./.:.:.:.:.:.	./.:.:.:.:.:.	./.:.:.:.:.:.
I	1465939	.	G	.	112	.	MQ0F=0;MQ=60;MQSB=1;SGB=-0.379885;DP=23;DP4=9,3,1,1;AD=1;AN=0	GT:DP:SP:ADF:ADR:AD	./.:.:.:.:.:.	./.:.:.:.:.:.	./.:.:.:.:.:.	./.:.:.:.:.:.
I	1466030	.	C	A	90	.	MQ0F=0;MQ=60;SGB=-0.379885;ICB=1;HOB=0.5;DP=24;DP4=11,2,1,1;AD=0,1;AN=0;AC=0	GT:DP:SP:ADF:ADR:AD:PL:HP	./.:.:.:.:.:.:.:.	./.:.:.:.:.:.:.:.	./.:.:.:.:.:.:.:.	./.:.:.:.:.:.:.:.
I	1466137	.	C	T	124	.	MQ0F=0;MQ=60;SGB=-0.379885;DP=23;DP4=9,7,1,0;AD=0,1;AN=0;AC=0	GT:DP:SP:ADF:ADR:AD:PL	./.:.:.:.:.:.:.	./.:.:.:.:.:.:.	./.:.:.:.:.:.:.	./.:.:.:.:.:.:.
I	1466300	.	C	T	90	.	MQ0F=0;MQ=60;SGB=-0.379885;DP=21;DP4=11,1,2,0;AD=1,1;AN=2;AC=0	GT:DP:SP:ADF:ADR:AD:PL	./.:.:.:.:.:.:.	./.:.:.:.:.:.:.	./.:.:.:.:.:.:.	0/0:1:0:1,.:0,.:1,.:.
I	1466320	.	C	T	90	.	MQ0F=0;MQ=60;SGB=-0.379885;ICB=1;HOB=0.5;DP=15;DP4=6,3,1,1;AD=0,1;AN=2;AC=0	GT:DP:SP:ADF:ADR:AD:PL:HP	./.:.:.:.:.:.:.:.	./.:.:.:.:.:.:.:.	./.:.:.:.:.:.:.:.	0/0:1:0:1,.:0,.:1,.:.:.
I	1466431	.	A	G	98	.	MQ0F=0;MQ=60;MQSB=1;SGB=-0.379885;ICB=1;HOB=0.5;DP=27;DP4=15,3,2,0;AD=1,1;AN=0;AC=0	GT:DP:SP:ADF:ADR:AD:PL:HP	./.:.:.:.:.:.:.:.	./.:.:.:.:.:.:.:.	./.:.:.:.:.:.:.:.	./.:.:.:.:.:.:.:.
I	1466443	.	G	A	112	.	MQ0F=0;MQ=60;MQSB=1;SGB=-0.379885;ICB=1;HOB=0.5;DP=30;DP4=19,2,3,0;AD=1,1;AN=0;AC=0	GT:DP:SP:ADF:ADR:AD:PL:HP	./.:.:.:.:.:.:.:.	./.:.:.:.:.:.:.:.	./.:.:.:.:.:.:.:.	./.:.:.:.:.:.:.:.
I	1466449	.	G	A	116	.	MQ0F=0;MQ=60;MQSB=1;SGB=-0.379885;ICB=1;HOB=0.5;DP=31;DP4=18,5,3,0;AD=1,1;AN=0;AC=0	GT:DP:SP:ADF:ADR:AD:PL:HP	./.:.:.:.:.:.:.:.	./.:.:.:.:.:.:.:.	./.:.:.:.:.:.:.:.	./.:.:.:.:.:.:.:.
I	1466491	.	G	A	90	.	MQ0F=0;MQ=60;SGB=-0.379885;ICB=1;HOB=0.5;DP=33;DP4=18,2,4,0;AD=1,1;AN=0;AC=0	GT:DP:SP:ADF:ADR:AD:PL:HP	./.:.:.:.:.:.:.:.	./.:.:.:.:.:.:.:.	./.:.:.:.:.:.:.:.	./.:.:.:.:.:.:.:.
I	1466590	.	T	C	140	.	MQ0F=0;MQ=60;SGB=-0.379885;ICB=1;HOB=0.5;DP=37;DP4=14,11,3,2;AD=1,1;AN=0;AC=0	GT:DP:SP:ADF:ADR:AD:PL:HP	./.:.:.:.:.:.:.:.	./.:.:.:.:.:.:.:.	./.:.:.:.:.:.:.:.	./.:.:.:.:.:.:.:.
I	1466639	.	G	A	131	.	MQ0F=0;MQ=60;MQSB=1;SGB=-0.379885;ICB=1;HOB=0.5;DP=31;DP4=7,13,1,3;AD=2,1;AN=0;AC=0	GT:DP:SP:ADF:ADR:AD:PL:HP	./.:.:.:.:.:.:.:.	./.:.:.:.:.:.:.:.	./.:.:.:.:.:.:.:.	./.:.:.:.:.:.:.:.
I	1466771	.	A	.	131	.	MQ0F=0;MQ=60;MQSB=1;DP=18;DP4=7,8,0,0;AD=1;AN=0	GT:DP:SP:ADF:ADR:AD	./.:.:.:.:.:.	./.:.:.:.:.:.	./.:.:.:.:.:.	./.:.:.:.:.:.
I	1467525	.	G	C	90	.	MQ0F=0;MQ=60;VDB=0.02;SGB=-0.453602;DP=19;DP4=11,2,2,0;AD=1,2;AN=0;AC=0	GT:DP:SP:ADF:ADR:AD:PL	./.:.:.:.:.:.:.	./.:.:.:.:.:.:.	./.:.:.:.:.:.:.	./.:.:.:.:.:.:.
I	1467945	.	T	C	124	.	MQ0F=0;MQ=60;SGB=-0.379885;ICB=1;HOB=0.5;DP=23;DP4=10,6,2,1;AD=1,1;AN=0;AC=0	GT:DP:SP:ADF:ADR:AD:PL:HP	./.:.:.:.:.:.:.:.	./.:.:.:.:.:.:.:.	./.:.:.:.:.:.:.:.	./.:.:.:.:.:.:.:.
I	1468376	.	T	C	157	.	MQ0F=0;MQ=60;SGB=-0.379885;ICB=1;HOB=0.5;DP=36;DP4=8,25,1,1;AD=2,1;AN=0;AC=0	GT:DP:SP:ADF:ADR:AD:PL:HP	./.:.:.:.:.:.:.:.	./.:.:.:.:.:.:.:.	./.:.:.:.:.:.:.:.	./.:.:.:.:.:.:.:.
I	1468649	.	G	A,T	90	.	MQ0F=0;MQ=60;SGB=-0.379885;ICB=1;HOB=0.5;DP=16;DP4=3,7,1,3;AD=1,1,1;AN=0;AC=0,0	GT:DP:SP:ADF:ADR:AD:PL:HP	./.:.:.:.:.:.:.:.	./.:.:.:.:.:.:.:.	./.:.:.:.:.:.:.:.	./.:.:.:.:.:.:.:.
I	1469329	.	T	A	88	.	MQ0F=0;MQ=60;SGB=-0.379885;ICB=1;HOB=0.5;DP=10;DP4=5,2,0,1;AD=0,1;AN=2;AC=0	GT:DP:SP:ADF:ADR:AD:PL:HP	0/0:1:0:0,.:1,.:1,.:.:.	./.:.:.:.:.:.:.:.	./.:.:.:.:.:.:.:.	./.:.:.:.:.:.:.:.
I	1469562	.	T	G	124	.	MQ0F=0;MQ=60;SGB=-0.379885;ICB=1;HOB=0.5;DP=20;DP4=6,8,0,2;AD=0,1;AN=2;AC=0	GT:DP:SP:ADF:ADR:AD:PL:HP	./.:.:.:.:.:.:.:.	./.:.:.:.:.:.:.:.	0/0:1:0:0,.:1,.:1,.:.:.	./.:.:.:.:.:.:.:.
I	1469916	.	T	.	71	.	MQ0F=0;MQ=60;DP=5;DP4=3,2,0,0;AD=1;AN=0	GT:DP:SP:ADF:ADR:AD	./.:.:.:.:.:.	./.:.:.:.:.:.	./.:.:.:.:.:.	./.:.:.:.:.:.
I	1469956	.	A	.	90	.	MQ0F=0;MQ=60;DP=5;DP4=3,1,0,0;AD=1;AN=0	GT:DP:SP:ADF:ADR:AD	./.:.:.:.:.:.	./.:.:.:.:.:.	./.:.:.:.:.:.	./.:.:.:.:.:.
I	1469963	.	T	.	90	.	MQ0F=0;MQ=60;DP=6;DP4=4,1,0,0;AD=1;AN=0	GT:DP:SP:ADF:ADR:AD	./.:.:.:.:.:.	./.:.:.:.:.:.	./.:.:.:.:.:.	./.:.:.:.:.:.
I	1470675	.	C	T	105	.	MQ0F=0;MQ=60;VDB=0.764235;SGB=-0.511536;MQSB=1;RPB=1;MQB=1;BQB=1;ICB=1;HOB=0.5;DP=47;DP4=20,10,8,5;AD=1,1;AN=6;AC=0	GT:DP:SP:ADF:ADR:AD:PL:HP	0/0:1:0:1,.:0,.:1,.:.:.	0/0:1:0:1,.:0,.:1,.:.:.	./.:.:.:.:.:.:.:.	0/0:1:0:0,.:1,.:1,.:.:.
I	1470845	.	G	A	131	.	SGB=-0.379885;MQ0F=0;ICB=1;HOB=0.5;MQ=60;MQSB=1;RPB=1;MQB=1;BQB=1;DP=71;DP4=7,48,2,9;AD=1,1;AN=4;AC=0	GT:PL:DP:SP:ADF:ADR:AD:HP	./.:.:.:.:.:.:.:.	0/0:.:1:0:0,.:1,.:1,.:.	0/0:.:1:0:0,.:1,.:1,.:.	./.:.:.:.:.:.:.:.
I	1470864	.	G	A	90	.	MQ0F=0;MQ=60;SGB=-0.379885;ICB=1;HOB=0.5;DP=17;DP4=6,4,2,2;AD=1,1;AN=0;AC=0	GT:DP:SP:ADF:ADR:AD:PL:HP	./.:.:.:.:.:.:.:.	./.:.:.:.:.:.:.:.	./.:.:.:.:.:.:.:.	./.:.:.:.:.:.:.:.
I	1471344	.	T	C	105	.	MQ0F=0;MQ=60;SGB=-0.379885;ICB=1;HOB=0.5;DP=14;DP4=7,3,3,0;AD=1,1;AN=0;AC=0	GT:DP:SP:ADF:ADR:AD:PL:HP	./.:.:.:.:.:.:.:.	./.:.:.:.:.:.:.:.	./.:.:.:.:.:.:.:.	./.:.:.:.:.:.:.:.
I	1471546	.	T	A	140	.	MQ0F=0;MQ=60;SGB=-0.379885;ICB=1;HOB=0.5;VDB=0.0714862;DP=38;DP4=10,4,9,4;AD=0,1;AN=0;AC=0	GT:DP:SP:ADF:ADR:AD:PL:HP	./.:.:.:.:.:.:.:.	./.:.:.:.:.:.:.:.	./.:.:.:.:.:.:.:.	./.:.:.:.:.:.:.:.
I	1471683	.	G	A	140	.	MQ0F=0;MQ=60;MQSB=1;SGB=-0.379885;ICB=1;HOB=0.5;DP=53;DP4=30,12,1,2;AD=0,1;AN=2;AC=0	GT:DP:SP:ADF:ADR:AD:PL:HP	./.:.:.:.:.:.:.:.	./.:.:.:.:.:.:.:.	0/0:1:0:1,.:0,.:1,.:.:.	./.:.:.:.:.:.:.:.
I	1471686	.	A	T	140	.	MQ0F=0;MQ=60;SGB=-0.379885;ICB=1;HOB=0.5;DP=52;DP4=30,10,1,2;AD=0,1;AN=2;AC=0	GT:DP:SP:ADF:ADR:AD:PL:HP	./.:.:.:.:.:.:.:.	./.:.:.:.:.:.:.:.	0/0:1:0:1,.:0,.:1,.:.:.	./.:.:.:.:.:.:.:.
I	1472030	.	T	G	105	.	MQ0F=0;MQ=60;SGB=-0.379885;ICB=1;HOB=0.5;DP=19;DP4=7,6,0,2;AD=2,1;AN=0;AC=0	GT:DP:SP:ADF:ADR:AD:PL:HP	./.:.:.:.:.:.:.:.	./.:.:.:.:.:.:.:.	./.:.:.:.:.:.:.:.	./.:.:.:.:.:.:.:.
I	1472091	.	C	T	112	.	MQ0F=0;MQ=60;MQSB=1;SGB=-0.379885;ICB=1;HOB=0.5;DP=28;DP4=14,9,0,1;AD=1,1;AN=0;AC=0	GT:DP:SP:ADF:ADR:AD:PL:HP	./.:.:.:.:.:.:.:.	./.:.:.:.:.:.:.:.	./.:.:.:.:.:.:.:.	./.:.:.:.:.:.:.:.
I	1475042	.	A	.	999	.	MQ0F=0;MQ=.;MQSB=1;DP=33;DP4=10,11,0,0;AD=2;AN=4	GT:DP:SP:ADF:ADR:AD	0/0:1:0:0:1:1	0/0:1:0:0:1:1	./.:.:.:.:.:.	./.:.:.:.:.:.
I	1475061	.	T	A	999	.	SGB=-0.379885;MQ0F=0;MQ=60;ICB=1;HOB=0.5;MQSB=1;DP=34;DP4=11,11,1,2;AD=2,1;AN=4;AC=0	GT:PL:DP:SP:ADF:ADR:AD:HP	0/0:.:1:0:0,.:1,.:1,.:.	0/0:.:1:0:0,.:1,.:1,.:.	./.:.:.:.:.:.:.:.	./.:.:.:.:.:.:.:.
I	1475064	.	A	T,G	999	.	SGB=-0.379885;MQ0F=0;MQ=60;ICB=1;HOB=0.5;MQSB=1;DP=34;DP4=10,9,1,4;AD=2,1,1;AN=4;AC=0,2	GT:PL:DP:SP:ADF:ADR:AD:HP	0/0:.:1:0:0,.,.:1,.,.:1,.,.:.	2/2:41,.,.,3,.,0:1:0:0,.,0:0,.,1:0,.,1:BB	./.:.:.:.:.:.:.:.	./.:.:.:.:.:.:.:.
I	1475065	.	A	T	999	.	SGB=-0.379885;MQ0F=0;MQ=60;ICB=1;HOB=0.5;MQSB=1;DP=33;DP4=9,12,1,2;AD=2,1;AN=4;AC=0	GT:PL:DP:SP:ADF:ADR:AD:HP	0/0:.:1:0:0,.:1,.:1,.:.	0/0:.:1:0:0,.:1,.:1,.:.	./.:.:.:.:.:.:.:.	./.:.:.:.:.:.:.:.
I	1475223	.	A	T	999	.	MQ0F=0;MQ=60;MQSB=1;SGB=-0.379885;ICB=1;HOB=0.5;DP=58;DP4=21,15,1,2;AD=0,1;AN=0;AC=0	GT:DP:SP:ADF:ADR:AD:PL:HP	./.:.:.:.:.:.:.:.	./.:.:.:.:.:.:.:.	./.:.:.:.:.:.:.:.	./.:.:.:.:.:.:.:.
I	1475311	.	T	.	999	.	MQ0F=0;MQ=60;DP=16;DP4=2,11,0,0;AD=1;AN=0	GT:DP:SP:ADF:ADR:AD	./.:.:.:.:.:.	./.:.:.:.:.:.	./.:.:.:.:.:.	./.:.:.:.:.:.
I	1475789	.	G	A	999	.	MQ0F=0;MQ=60;SGB=-0.379885;ICB=1;HOB=0.5;DP=17;DP4=4,9,1,0;AD=1,1;AN=0;AC=0	GT:DP:SP:ADF:ADR:AD:PL:HP	./.:.:.:.:.:.:.:.	./.:.:.:.:.:.:.:.	./.:.:.:.:.:.:.:.	./.:.:.:.:.:.:.:.
I	1476240	.	G	T	131	.	MQ0F=0;MQ=60;VDB=0.48;SGB=-0.453602;ICB=1;HOB=0.5;MQSB=1;DP=49;DP4=20,6,9,0;AD=1,1;AN=0;AC=0	GT:DP:SP:ADF:ADR:AD:PL:HP	./.:.:.:.:.:.:.:.	./.:.:.:.:.:.:.:.	./.:.:.:.:.:.:.:.	./.:.:.:.:.:.:.:.
I	1476494	.	T	A	140	.	MQ0F=0;MQ=60;SGB=-0.379885;ICB=1;HOB=0.5;DP=14;DP4=7,3,0,1;AD=1,1;AN=0;AC=0	GT:DP:SP:ADF:ADR:AD:PL:HP	./.:.:.:.:.:.:.:.	./.:.:.:.:.:.:.:.	./.:.:.:.:.:.:.:.	./.:.:.:.:.:.:.:.
I	1476561	.	C	T	112	.	SGB=-0.379885;MQ0F=0;ICB=1;HOB=0.5;MQ=60;MQSB=1;DP=13;DP4=4,6,1,1;AD=1,1;AN=0;AC=0	GT:PL:DP:SP:ADF:ADR:AD:HP	./.:.:.:.:.:.:.:.	./.:.:.:.:.:.:.:.	./.:.:.:.:.:.:.:.	./.:.:.:.:.:.:.:.
I	1476835	.	G	T	90	.	SGB=-0.379885;MQ0F=0;ICB=1;HOB=0.5;MQ=60;DP=17;DP4=7,3,4,0;AD=1,1;AN=0;AC=0	GT:PL:DP:SP:ADF:ADR:AD:HP	./.:.:.:.:.:.:.:.	./.:.:.:.:.:.:.:.	./.:.:.:.:.:.:.:.	./.:.:.:.:.:.:.:.
I	1477331	.	G	T	124	.	SGB=-0.379885;MQ0F=0;ICB=1;HOB=0.5;MQ=60;DP=39;DP4=14,6,7,2;AD=1,1;AN=0;AC=0	GT:PL:DP:SP:ADF:ADR:AD:HP	./.:.:.:.:.:.:.:.	./.:.:.:.:.:.:.:.	./.:.:.:.:.:.:.:.	./.:.:.:.:.:.:.:.
I	1477396	.	T	C	124	.	MQ0F=0;MQ=60;VDB=0.58;SGB=-0.453602;ICB=1;HOB=0.5;DP=35;DP4=15,3,6,0;AD=1,1;AN=0;AC=0	GT:DP:SP:ADF:ADR:AD:PL:HP	./.:.:.:.:.:.:.:.	./.:.:.:.:.:.:.:.	./.:.:.:.:.:.:.:.	./.:.:.:.:.:.:.:.
I	1477409	.	C	T	124	.	MQ0F=0;MQ=60;VDB=0.38;SGB=-0.453602;ICB=1;HOB=0.5;DP=32;DP4=12,4,6,0;AD=1,1;AN=0;AC=0	GT:DP:SP:ADF:ADR:AD:PL:HP	./.:.:.:.:.:.:.:.	./.:.:.:.:.:.:.:.	./.:.:.:.:.:.:.:.	./.:.:.:.:.:.:.:.
I	1477482	.	T	A	999	.	MQ0F=0;MQ=60;SGB=-0.379885;ICB=1;HOB=0.5;MQSB=1;DP=43;DP4=29,8,0,2;AD=3,1;AN=0;AC=0	GT:DP:SP:ADF:ADR:AD:PL:HP	./.:.:.:.:.:.:.:.	./.:.:.:.:.:.:.:.	./.:.:.:.:.:.:.:.	./.:.:.:.:.:.:.:.
I	1478425	.	A	.	112	.	MQ0F=0;MQ=60;MQSB=1;DP=17;DP4=6,7,0,0;AD=1;AN=0	GT:DP:SP:ADF:ADR:AD	./.:.:.:.:.:.	./.:.:.:.:.:.	./.:.:.:.:.:.	./.:.:.:.:.:.
I	1479002	.	A	G	999	.	MQ0F=0;MQ=60;SGB=-0.379885;ICB=1;HOB=0.5;DP=23;DP4=14,4,2,0;AD=1,1;AN=0;AC=0	GT:DP:SP:ADF:ADR:AD:PL:HP	./.:.:.:.:.:.:.:.	./.:.:.:.:.:.:.:.	./.:.:.:.:.:.:.:.	./.:.:.:.:.:.:.:.
I	1479501	.	C	T	999	.	MQ0F=0;MQ=60;SGB=-0.379885;ICB=1;HOB=0.5;RPB=1;MQB=1;BQB=1;DP=80;DP4=66,8,1,2;AD=1,1;AN=0;AC=0	GT:DP:SP:ADF:ADR:AD:PL:HP	./.:.:.:.:.:.:.:.	./.:.:.:.:.:.:.:.	./.:.:.:.:.:.:.:.	./.:.:.:.:.:.:.:.
I	1479698	.	A	G	146	.	MQ0F=0;MQ=60;MQSB=1;VDB=0.7;SGB=-0.453602;DP=17;DP4=8,6,0,2;AD=1,2;AN=0;AC=0	GT:DP:SP:ADF:ADR:AD:PL	./.:.:.:.:.:.:.	./.:.:.:.:.:.:.	./.:.:.:.:.:.:.	./.:.:.:.:.:.:.
I	1479997	.	C	T	90	.	SGB=-0.379885;MQ0F=0;ICB=1;HOB=0.5;MQ=60;DP=12;DP4=5,1,2,1;AD=1,1;AN=0;AC=0	GT:PL:DP:SP:ADF:ADR:AD:HP	./.:.:.:.:.:.:.:.	./.:.:.:.:.:.:.:.	./.:.:.:.:.:.:.:.	./.:.:.:.:.:.:.:.
I	1480003	.	C	T	90	.	SGB=-0.379885;MQ0F=0;ICB=1;HOB=0.5;MQ=60;DP=13;DP4=5,1,2,1;AD=1,1;AN=0;AC=0	GT:PL:DP:SP:ADF:ADR:AD:HP	./.:.:.:.:.:.:.:.	./.:.:.:.:.:.:.:.	./.:.:.:.:.:.:.:.	./.:.:.:.:.:.:.:.
I	1480322	.	A	C	90	.	MQ0F=0;MQ=60;SGB=-0.379885;ICB=1;HOB=0.5;DP=20;DP4=12,1,1,1;AD=0,1;AN=0;AC=0	GT:DP:SP:ADF:ADR:AD:PL:HP	./.:.:.:.:.:.:.:.	./.:.:.:.:.:.:.:.	./.:.:.:.:.:.:.:.	./.:.:.:.:.:.:.:.
I	1480332	.	T	C	90	.	MQ0F=0;MQ=60;SGB=-0.379885;ICB=1;HOB=0.5;DP=15;DP4=8,3,1,1;AD=0,1;AN=0;AC=0	GT:DP:SP:ADF:ADR:AD:PL:HP	./.:.:.:.:.:.:.:.	./.:.:.:.:.:.:.:.	./.:.:.:.:.:.:.:.	./.:.:.:.:.:.:.:.
I	1480818	.	G	A	140	.	MQ0F=0;MQ=60;SGB=-0.379885;ICB=1;HOB=0.5;DP=78;DP4=55,15,0,2;AD=1,1;AN=0;AC=0	GT:DP:SP:ADF:ADR:AD:PL:HP	./.:.:.:.:.:.:.:.	./.:.:.:.:.:.:.:.	./.:.:.:.:.:.:.:.	./.:.:.:.:.:.:.:.
I	1480856	.	T	C	140	.	MQ0F=1;MQ=0;SGB=-0.379885;ICB=1;HOB=0.5;DP=79;DP4=56,13,0,4;AD=1,1;AN=0;AC=0	GT:DP:SP:ADF:ADR:AD:PL:HP	./.:.:.:.:.:.:.:.	./.:.:.:.:.:.:.:.	./.:.:.:.:.:.:.:.	./.:.:.:.:.:.:.:.
I	1481109	.	A	T	105	.	SGB=-0.379885;MQ0F=0;MQ=60;ICB=1;HOB=0.5;DP=16;DP4=6,5,1,1;AD=1,1;AN=0;AC=0	GT:DP:SP:ADF:ADR:AD:PL:HP	./.:.:.:.:.:.:.:.	./.:.:.:.:.:.:.:.	./.:.:.:.:.:.:.:.	./.:.:.:.:.:.:.:.
I	1481321	.	A	G	112	.	MQ0F=0;MQ=60;MQSB=1;SGB=-0.379885;ICB=1;HOB=0.5;DP=45;DP4=8,29,0,1;AD=1,1;AN=2;AC=0	GT:DP:SP:ADF:ADR:AD:PL:HP	./.:.:.:.:.:.:.:.	./.:.:.:.:.:.:.:.	0/0:2:0:1,.:1,.:2,.:.:.	./.:.:.:.:.:.:.:.
I	1481452	.	G	A	999	.	MQ0F=0;MQ=60;SGB=-0.379885;ICB=1;HOB=0.5;DP=45;DP4=33,3,3,0;AD=0,1;AN=0;AC=0	GT:DP:SP:ADF:ADR:AD:PL:HP	./.:.:.:.:.:.:.:.	./.:.:.:.:.:.:.:.	./.:.:.:.:.:.:.:.	./.:.:.:.:.:.:.:.
I	1481857	.	C	A	999	.	MQ0F=0;MQ=60;SGB=-0.379885;ICB=1;HOB=0.5;MQSB=1;DP=26;DP4=11,6,4,0;AD=1,1;AN=4;AC=0	GT:DP:SP:ADF:ADR:AD:PL:HP	./.:.:.:.:.:.:.:.	0/0:1:0:0,.:1,.:1,.:.:.	0/0:1:0:1,.:0,.:1,.:.:.	./.:.:.:.:.:.:.:.
I	1482109	.	T	.	999	.	MQ0F=0;MQ=60;DP=22;DP4=16,3,0,0;AD=1;AN=0	GT:DP:SP:ADF:ADR:AD	./.:.:.:.:.:.	./.:.:.:.:.:.	./.:.:.:.:.:.	./.:.:.:.:.:.
I	1482179	.	T	A	90	.	MQ0F=0;MQ=60;SGB=-0.379885;ICB=1;HOB=0.5;DP=12;DP4=4,4,2,0;AD=1,1;AN=0;AC=0	GT:DP:SP:ADF:ADR:AD:PL:HP	./.:.:.:.:.:.:.:.	./.:.:.:.:.:.:.:.	./.:.:.:.:.:.:.:.	./.:.:.:.:.:.:.:.
I	1482185	.	A	T	90	.	MQ0F=0;MQ=60;SGB=-0.379885;ICB=1;HOB=0.5;DP=12;DP4=4,4,2,0;AD=1,1;AN=0;AC=0	GT:DP:SP:ADF:ADR:AD:PL:HP	./.:.:.:.:.:.:.:.	./.:.:.:.:.:.:.:.	./.:.:.:.:.:.:.:.	./.:.:.:.:.:.:.:.
I	1482186	.	A	T	90	.	MQ0F=0;MQ=60;SGB=-0.379885;ICB=1;HOB=0.5;DP=12;DP4=4,4,2,0;AD=1,1;AN=0;AC=0	GT:DP:SP:ADF:ADR:AD:PL:HP	./.:.:.:.:.:.:.:.	./.:.:.:.:.:.:.:.	./.:.:.:.:.:.:.:.	./.:.:.:.:.:.:.:.
I	1482235	.	C	T	90	.	MQ0F=0;MQ=60;SGB=-0.379885;ICB=1;HOB=0.5;DP=15;DP4=8,3,2,0;AD=1,1;AN=0;AC=0	GT:DP:SP:ADF:ADR:AD:PL:HP	./.:.:.:.:.:.:.:.	./.:.:.:.:.:.:.:.	./.:.:.:.:.:.:.:.	./.:.:.:.:.:.:.:.
I	1482258	.	C	T	90	.	SGB=-0.379885;MQ0F=0;MQ=60;ICB=1;HOB=0.5;DP=14;DP4=7,2,2,0;AD=1,1;AN=0;AC=0	GT:PL:DP:SP:ADF:ADR:AD:HP	./.:.:.:.:.:.:.:.	./.:.:.:.:.:.:.:.	./.:.:.:.:.:.:.:.	./.:.:.:.:.:.:.:.
I	1482553	.	A	G,C	228	.	MQ0F=0;MQ=60;SGB=-0.379885;VDB=2.26006e-08;MQSB=0.00571605;DP=67;DP4=23,10,22,8;AD=1,1,14;AN=4;AC=0,0	GT:DP:SP:ADF:ADR:AD:PL	./.:.:.:.:.:.:.	0/0:3:0:0,.,.:3,.,.:3,.,.:.	./.:.:.:.:.:.:.	0/0:1:0:1,.,.:0,.,.:1,.,.:.
I	1482648	.	A	C	130	.	MQ0F=0;MQ=60;SGB=-0.379885;VDB=0.18;MQSB=1;DP=49;DP4=17,15,3,2;AD=1,2;AN=2;AC=0	GT:DP:SP:ADF:ADR:AD:PL	./.:.:.:.:.:.:.	./.:.:.:.:.:.:.	./.:.:.:.:.:.:.	0/0:1:0:1,.:0,.:1,.:.
I	1482711	.	G	A	132	.	MQ0F=0;MQ=60;MQSB=1;SGB=-0.379885;ICB=1;HOB=0.5;DP=39;DP4=13,22,0,1;AD=1,1;AN=2;AC=0	GT:DP:SP:ADF:ADR:AD:PL:HP	./.:.:.:.:.:.:.:.	./.:.:.:.:.:.:.:.	./.:.:.:.:.:.:.:.	0/0:1:0:0,.:1,.:1,.:.:.
I	1483256	.	G	A	126	.	MQ0F=0;MQ=60;MQSB=1;SGB=-0.379885;ICB=1;HOB=0.5;DP=11;DP4=6,2,1,0;AD=1,1;AN=0;AC=0	GT:DP:SP:ADF:ADR:AD:PL:HP	./.:.:.:.:.:.:.:.	./.:.:.:.:.:.:.:.	./.:.:.:.:.:.:.:.	./.:.:.:.:.:.:.:.
I	1483654	.	A	.	71	.	MQ0F=0;MQ=60;DP=1;DP4=0,1,0,0;AD=1;AN=0	GT:DP:SP:ADF:ADR:AD	./.:.:.:.:.:.	./.:.:.:.:.:.	./.:.:.:.:.:.	./.:.:.:.:.:.
I	1483846	.	T	.	71	.	MQ0F=0;MQ=60;DP=5;DP4=5,0,0,0;AD=1;AN=0	GT:DP:SP:ADF:ADR:AD	./.:.:.:.:.:.	./.:.:.:.:.:.	./.:.:.:.:.:.	./.:.:.:.:.:.
I	1484070	.	A	G	90	.	MQ0F=0;MQ=60;SGB=-0.379885;DP=14;DP4=4,5,1,0;AD=1,1;AN=0;AC=0	GT:DP:SP:ADF:ADR:AD:PL	./.:.:.:.:.:.:.	./.:.:.:.:.:.:.	./.:.:.:.:.:.:.	./.:.:.:.:.:.:.
I	1484302	.	G	A	90	.	MQ0F=0;MQ=60;SGB=-0.379885;ICB=1;HOB=0.5;DP=19;DP4=11,2,0,1;AD=1,1;AN=0;AC=0	GT:DP:SP:ADF:ADR:AD:PL:HP	./.:.:.:.:.:.:.:.	./.:.:.:.:.:.:.:.	./.:.:.:.:.:.:.:.	./.:.:.:.:.:.:.:.
I	1484843	.	A	G	131	.	MQ0F=0;MQ=60;MQSB=1;SGB=-0.379885;DP=25;DP4=6,12,2,0;AD=1,1;AN=0;AC=0	GT:DP:SP:ADF:ADR:AD:PL	./.:.:.:.:.:.:.	./.:.:.:.:.:.:.	./.:.:.:.:.:.:.	./.:.:.:.:.:.:.
I	1485096	.	C	.	90	.	MQ0F=0;MQ=60;DP=12;DP4=6,4,0,0;AD=1;AN=0	GT:DP:SP:ADF:ADR:AD	./.:.:.:.:.:.	./.:.:.:.:.:.	./.:.:.:.:.:.	./.:.:.:.:.:.
I	1485628	.	C	A	130	.	MQ0F=0;MQ=60;SGB=-0.379885;ICB=1;HOB=0.5;DP=23;DP4=14,2,2,1;AD=0,1;AN=0;AC=0	GT:DP:SP:ADF:ADR:AD:PL:HP	./.:.:.:.:.:.:.:.	./.:.:.:.:.:.:.:.	./.:.:.:.:.:.:.:.	./.:.:.:.:.:.:.:.
I	1485746	.	G	T	999	.	MQ0F=0;MQ=18;SGB=-0.379885;ICB=1;HOB=0.5;VDB=0.9;RPB=1;MQB=1;MQSB=1;BQB=1;DP=61;DP4=20,12,4,3;AD=0,1;AN=0;AC=0	GT:DP:SP:ADF:ADR:AD:PL:HP	./.:.:.:.:.:.:.:.	./.:.:.:.:.:.:.:.	./.:.:.:.:.:.:.:.	./.:.:.:.:.:.:.:.
I	1486256	.	A	G	90	.	MQ0F=0;MQ=60;SGB=-0.379885;ICB=1;HOB=0.5;DP=14;DP4=8,1,2,0;AD=1,1;AN=0;AC=0	GT:DP:SP:ADF:ADR:AD:PL:HP	./.:.:.:.:.:.:.:.	./.:.:.:.:.:.:.:.	./.:.:.:.:.:.:.:.	./.:.:.:.:.:.:.:.
I	1486669	.	A	T	124	.	MQ0F=0;MQ=60;SGB=-0.379885;ICB=1;HOB=0.5;VDB=0.02;DP=29;DP4=5,13,4,3;AD=1,2;AN=0;AC=0	GT:DP:SP:ADF:ADR:AD:PL:HP	./.:.:.:.:.:.:.:.	./.:.:.:.:.:.:.:.	./.:.:.:.:.:.:.:.	./.:.:.:.:.:.:.:.
I	1486754	.	A	G	999	.	MQ0F=0;MQ=60;SGB=-0.379885;ICB=1;HOB=0.5;VDB=0.48;MQSB=1;DP=39;DP4=17,7,4,1;AD=1,2;AN=0;AC=0	GT:DP:SP:ADF:ADR:AD:PL:HP	./.:.:.:.:.:.:.:.	./.:.:.:.:.:.:.:.	./.:.:.:.:.:.:.:.	./.:.:.:.:.:.:.:.
I	1488196	.	A	T,C	90	.	SGB=-0.379885;MQ0F=0;MQ=60;RPB=1;MQB=1;BQB=1;ICB=1;HOB=0.5;DP=16;DP4=5,2,1,1;AD=1,1,1;AN=0;AC=0,0	GT:PL:DP:SP:ADF:ADR:AD:HP	./.:.:.:.:.:.:.:.	./.:.:.:.:.:.:.:.	./.:.:.:.:.:.:.:.	./.:.:.:.:.:.:.:.
I	1489001	.	C	G	90	.	MQ0F=0;MQ=60;SGB=-0.379885;ICB=1;HOB=0.5;DP=20;DP4=6,5,2,1;AD=0,1;AN=0;AC=0	GT:DP:SP:ADF:ADR:AD:PL:HP	./.:.:.:.:.:.:.:.	./.:.:.:.:.:.:.:.	./.:.:.:.:.:.:.:.	./.:.:.:.:.:.:.:.
I	1489685	.	A	.	100	.	MQ0F=0;MQ=60;MQSB=1;DP=10;DP4=3,6,0,0;AD=2;AN=0	GT:DP:SP:ADF:ADR:AD	./.:.:.:.:.:.	./.:.:.:.:.:.	./.:.:.:.:.:.	./.:.:.:.:.:.
I	1489796	.	C	.	71	.	MQ0F=0;MQ=60;DP=5;DP4=2,3,0,0;AD=1;AN=0	GT:DP:SP:ADF:ADR:AD	./.:.:.:.:.:.	./.:.:.:.:.:.	./.:.:.:.:.:.	./.:.:.:.:.:.
I	1490986	.	C	.	90	.	MQ0F=0;MQ=60;DP=9;DP4=4,3,0,0;AD=1;AN=0	GT:DP:SP:ADF:ADR:AD	./.:.:.:.:.:.	./.:.:.:.:.:.	./.:.:.:.:.:.	./.:.:.:.:.:.
I	1491575	.	A	G	90	.	MQ0F=0;MQ=27;SGB=-0.379885;ICB=1;HOB=0.5;RPB=1;MQB=1;MQSB=1;BQB=1;VDB=0.0532881;DP=33;DP4=9,5,4,11;AD=1,1;AN=6;AC=4	GT:DP:SP:ADF:ADR:AD:PL:HP	1/1:1:0:0,0:0,1:0,1:41,3,0:BB	1/1:1:0:0,0:0,1:0,1:41,3,0:BB	0/0:1:0:1,.:0,.:1,.:.:.	./.:.:.:.:.:.:.:.
I	1491580	.	A	T	110	.	MQ0F=0;MQ=27;SGB=-0.379885;ICB=1;HOB=0.5;MQSB=1;VDB=0.0532881;RPB=1;MQB=1;BQB=1;DP=36;DP4=17,9,1,7;AD=1,1;AN=6;AC=0	GT:DP:SP:ADF:ADR:AD:PL:HP	0/0:1:0:0,.:1,.:1,.:.:.	0/0:1:0:0,.:1,.:1,.:.:.	0/0:1:0:1,.:0,.:1,.:.:.	./.:.:.:.:.:.:.:.
I	1492347	.	T	.	71	.	MQ0F=0;MQ=60;DP=8;DP4=6,2,0,0;AD=1;AN=0	GT:DP:SP:ADF:ADR:AD	./.:.:.:.:.:.	./.:.:.:.:.:.	./.:.:.:.:.:.	./.:.:.:.:.:.
I	1492671	.	A	G	150	.	MQ0F=0;MQ=60;MQSB=1;SGB=-0.379885;ICB=1;HOB=0.5;DP=43;DP4=12,13,3,1;AD=0,1;AN=0;AC=0	GT:DP:SP:ADF:ADR:AD:PL:HP	./.:.:.:.:.:.:.:.	./.:.:.:.:.:.:.:.	./.:.:.:.:.:.:.:.	./.:.:.:.:.:.:.:.
I	1492774	.	T	A	150	.	MQ0F=0;MQ=33;MQSB=1;SGB=-0.379885;ICB=1;HOB=0.5;DP=21;DP4=8,4,0,2;AD=1,1;AN=0;AC=0	GT:DP:SP:ADF:ADR:AD:PL:HP	./.:.:.:.:.:.:.:.	./.:.:.:.:.:.:.:.	./.:.:.:.:.:.:.:.	./.:.:.:.:.:.:.:.
I	1493163	.	A	.	71	.	MQ0F=0;MQ=.;DP=4;DP4=1,1,0,0;AD=1;AN=0	GT:DP:SP:ADF:ADR:AD	./.:.:.:.:.:.	./.:.:.:.:.:.	./.:.:.:.:.:.	./.:.:.:.:.:.
I	1493169	.	T	.	71	.	MQ0F=0;MQ=60;DP=4;DP4=1,1,0,0;AD=1;AN=0	GT:DP:SP:ADF:ADR:AD	./.:.:.:.:.:.	./.:.:.:.:.:.	./.:.:.:.:.:.	./.:.:.:.:.:.
I	1494847	.	T	A	90	.	MQ0F=0;MQ=60;SGB=-0.379885;ICB=1;HOB=0.5;DP=12;DP4=5,2,0,1;AD=0,1;AN=0;AC=0	GT:DP:SP:ADF:ADR:AD:PL:HP	./.:.:.:.:.:.:.:.	./.:.:.:.:.:.:.:.	./.:.:.:.:.:.:.:.	./.:.:.:.:.:.:.:.
I	1495864	.	T	.	71	.	MQ0F=1;MQ=0;DP=10;DP4=5,0,0,0;AD=0;AN=0	GT:DP:SP:ADF:ADR:AD	./.:.:.:.:.:.	./.:.:.:.:.:.	./.:.:.:.:.:.	./.:.:.:.:.:.
I	1496228	.	G	C	999	.	MQ0F=0;MQ=60;SGB=-0.379885;ICB=1;HOB=0.5;VDB=0.62656;RPB=1;MQB=1;BQB=1;MQSB=1;DP=143;DP4=96,9,15,0;AD=1,1;AN=2;AC=0	GT:DP:SP:ADF:ADR:AD:PL:HP	./.:.:.:.:.:.:.:.	0/0:1:0:1,.:0,.:1,.:.:.	./.:.:.:.:.:.:.:.	./.:.:.:.:.:.:.:.
I	1496470	.	G	A	999	.	MQ0F=0;MQ=60;MQSB=1;SGB=-0.379885;ICB=1;HOB=0.5;DP=30;DP4=8,14,0,2;AD=1,1;AN=0;AC=0	GT:DP:SP:ADF:ADR:AD:PL:HP	./.:.:.:.:.:.:.:.	./.:.:.:.:.:.:.:.	./.:.:.:.:.:.:.:.	./.:.:.:.:.:.:.:.
I	1496471	.	G	A	999	.	MQ0F=0;MQ=60;MQSB=1;SGB=-0.379885;ICB=1;HOB=0.5;DP=30;DP4=8,15,0,2;AD=1,1;AN=0;AC=0	GT:DP:SP:ADF:ADR:AD:PL:HP	./.:.:.:.:.:.:.:.	./.:.:.:.:.:.:.:.	./.:.:.:.:.:.:.:.	./.:.:.:.:.:.:.:.
I	1496656	.	T	C	999	.	MQ0F=0;MQ=60;SGB=-0.379885;RPB=1;MQB=1;BQB=1;ICB=1;HOB=0.5;MQSB=1;VDB=0.14;DP=188;DP4=135,5,18,0;AD=1,1;AN=6;AC=2	GT:DP:SP:ADF:ADR:AD:PL:HP	0/0:3:0:3,.:0,.:3,.:.:.	0/0:1:0:1,.:0,.:1,.:.:.	./.:.:.:.:.:.:.:.	1/1:1:0:0,1:0,0:0,1:41,3,0:BB
I	1496724	.	A	G	999	.	MQ0F=0;MQ=60;SGB=-0.379885;VDB=0.02;MQSB=1;RPB=1;MQB=1;BQB=1;ICB=1;HOB=0.5;DP=201;DP4=40,82,22,4;AD=1,3;AN=6;AC=2	GT:DP:SP:ADF:ADR:AD:PL:HP	0/0:3:0:2,.:1,.:3,.:.:.	0/0:1:0:0,.:1,.:1,.:.:.	./.:.:.:.:.:.:.:.	1/1:1:0:0,1:0,0:0,1:60,3,0:.
I	1496780	.	C	A	999	.	MQ0F=0;MQ=60;SGB=-0.379885;RPB=1;MQB=1;BQB=1;VDB=0.02;ICB=1;HOB=0.5;MQSB=1;DP=175;DP4=19,112,4,19;AD=1,3;AN=6;AC=2	GT:DP:SP:ADF:ADR:AD:PL:HP	0/0:2:0:2,.:0,.:2,.:.:.	0/0:1:0:0,.:1,.:1,.:.:.	./.:.:.:.:.:.:.:.	1/1:1:0:0,0:0,1:0,1:41,3,0:BB
I	1496999	.	T	G	90	.	MQ0F=0;MQ=60;SGB=-0.379885;ICB=1;HOB=0.5;DP=7;DP4=2,2,0,1;AD=0,1;AN=0;AC=0	GT:DP:SP:ADF:ADR:AD:PL:HP	./.:.:.:.:.:.:.:.	./.:.:.:.:.:.:.:.	./.:.:.:.:.:.:.:.	./.:.:.:.:.:.:.:.
I	1497056	.	T	G	71	.	MQ0F=0;MQ=60;SGB=-0.379885;ICB=1;HOB=0.5;DP=6;DP4=1,4,0,1;AD=0,1;AN=0;AC=0	GT:DP:SP:ADF:ADR:AD:PL:HP	./.:.:.:.:.:.:.:.	./.:.:.:.:.:.:.:.	./.:.:.:.:.:.:.:.	./.:.:.:.:.:.:.:.
I	1497088	.	G	A	71	.	MQ0F=0;MQ=60;SGB=-0.379885;ICB=1;HOB=0.5;DP=5;DP4=1,3,0,1;AD=0,1;AN=0;AC=0	GT:DP:SP:ADF:ADR:AD:PL:HP	./.:.:.:.:.:.:.:.	./.:.:.:.:.:.:.:.	./.:.:.:.:.:.:.:.	./.:.:.:.:.:.:.:.
I	1497192	.	T	A	90	.	MQ0F=0;MQ=23;SGB=-0.379885;DP=40;DP4=18,4,1,0;AD=1,1;AN=0;AC=0	GT:DP:SP:ADF:ADR:AD:PL	./.:.:.:.:.:.:.	./.:.:.:.:.:.:.	./.:.:.:.:.:.:.	./.:.:.:.:.:.:.
I	1497352	.	A	T	71	.	SGB=-0.379885;RPB=1;MQB=1;BQB=1;MQ0F=0;ICB=1;HOB=0.5;MQ=60;DP=3;DP4=0,2,0,1;AD=1,1;AN=0;AC=0	GT:PL:DP:SP:ADF:ADR:AD:HP	./.:.:.:.:.:.:.:.	./.:.:.:.:.:.:.:.	./.:.:.:.:.:.:.:.	./.:.:.:.:.:.:.:.
I	1497898	.	C	T	105	.	MQ0F=0;MQ=60;SGB=-0.379885;ICB=1;HOB=0.5;DP=28;DP4=10,12,2,0;AD=1,1;AN=0;AC=0	GT:DP:SP:ADF:ADR:AD:PL:HP	./.:.:.:.:.:.:.:.	./.:.:.:.:.:.:.:.	./.:.:.:.:.:.:.:.	./.:.:.:.:.:.:.:.
I	1498077	.	G	A	131	.	MQ0F=0;MQ=60;MQSB=1;VDB=7.16585e-06;SGB=-0.676189;DP=28;DP4=10,3,13,0;AD=1,2;AN=0;AC=0	GT:DP:SP:ADF:ADR:AD:PL	./.:.:.:.:.:.:.	./.:.:.:.:.:.:.	./.:.:.:.:.:.:.	./.:.:.:.:.:.:.
I	1498938	.	T	C	90	.	MQ0F=0;MQ=60;SGB=-0.379885;DP=31;DP4=12,9,1,0;AD=0,1;AN=0;AC=0	GT:DP:SP:ADF:ADR:AD:PL	./.:.:.:.:.:.:.	./.:.:.:.:.:.:.	./.:.:.:.:.:.:.	./.:.:.:.:.:.:.
I	1499001	.	T	G	105	.	MQ0F=0;MQ=60;SGB=-0.379885;ICB=1;HOB=0.5;DP=20;DP4=5,11,0,4;AD=1,1;AN=0;AC=0	GT:DP:SP:ADF:ADR:AD:PL:HP	./.:.:.:.:.:.:.:.	./.:.:.:.:.:.:.:.	./.:.:.:.:.:.:.:.	./.:.:.:.:.:.:.:.
I	1499478	.	C	T	90	.	MQ0F=0;MQ=60;SGB=-0.379885;ICB=1;HOB=0.5;DP=13;DP4=7,1,1,0;AD=1,1;AN=0;AC=0	GT:DP:SP:ADF:ADR:AD:PL:HP	./.:.:.:.:.:.:.:.	./.:.:.:.:.:.:.:.	./.:.:.:.:.:.:.:.	./.:.:.:.:.:.:.:.
I	1499898	.	G	.	105	.	MQ0F=0;MQ=60;DP=17;DP4=8,7,0,0;AD=1;AN=2	GT:DP:SP:ADF:ADR:AD	./.:.:.:.:.:.	./.:.:.:.:.:.	./.:.:.:.:.:.	0/0:2:0:0:2:2
I	1499924	.	A	.	105	.	MQ0F=0;MQ=60;DP=18;DP4=10,6,0,0;AD=1;AN=2	GT:DP:SP:ADF:ADR:AD	./.:.:.:.:.:.	./.:.:.:.:.:.	./.:.:.:.:.:.	0/0:1:0:0:1:1
I	1500302	.	C	T	109	.	MQ0F=0;MQ=26;SGB=-0.379885;VDB=6.71664e-05;DP=67;DP4=5,0,54,7;AD=1,53;AN=0;AC=0	GT:DP:SP:ADF:ADR:AD:PL	./.:.:.:.:.:.:.	./.:.:.:.:.:.:.	./.:.:.:.:.:.:.	./.:.:.:.:.:.:.
I	1500432	.	G	.	999	.	MQ0F=0.0789474;MQ=26;DP=39;DP4=39,0,0,0;AD=1;AN=0	GT:DP:SP:ADF:ADR:AD	./.:.:.:.:.:.	./.:.:.:.:.:.	./.:.:.:.:.:.	./.:.:.:.:.:.
I	1501603	.	A	.	999	.	MQ0F=0;MQ=60;MQSB=1;DP=35;DP4=3,31,0,0;AD=1;AN=0	GT:DP:SP:ADF:ADR:AD	./.:.:.:.:.:.	./.:.:.:.:.:.	./.:.:.:.:.:.	./.:.:.:.:.:.
I	1501782	.	G	.	90	.	MQ0F=0;MQ=60;DP=4;DP4=2,0,0,0;AD=1;AN=0	GT:DP:SP:ADF:ADR:AD	./.:.:.:.:.:.	./.:.:.:.:.:.	./.:.:.:.:.:.	./.:.:.:.:.:.
I	1501890	.	T	.	132	.	MQ0F=0;MQ=60;DP=17;DP4=5,1,0,0;AD=1;AN=0	GT:DP:SP:ADF:ADR:AD	./.:.:.:.:.:.	./.:.:.:.:.:.	./.:.:.:.:.:.	./.:.:.:.:.:.
I	1502113	.	C	G	999	.	MQ0F=0;MQ=60;VDB=0.02;SGB=-0.453602;RPB=0;MQB=0.5;MQSB=1;BQB=0;ICB=1;HOB=0.5;DP=65;DP4=34,7,6,3;AD=0,1;AN=0;AC=0	GT:DP:SP:ADF:ADR:AD:PL:HP	./.:.:.:.:.:.:.:.	./.:.:.:.:.:.:.:.	./.:.:.:.:.:.:.:.	./.:.:.:.:.:.:.:.
I	1502115	.	G	A	999	.	MQ0F=0;MQ=60;VDB=0.02;SGB=-0.453602;RPB=0;MQB=0.5;MQSB=1;BQB=0;ICB=1;HOB=0.5;DP=65;DP4=33,8,6,3;AD=0,1;AN=0;AC=0	GT:DP:SP:ADF:ADR:AD:PL:HP	./.:.:.:.:.:.:.:.	./.:.:.:.:.:.:.:.	./.:.:.:.:.:.:.:.	./.:.:.:.:.:.:.:.
I	1502362	.	G	T	134	.	MQ0F=0;MQ=60;VDB=0.02;SGB=-0.453602;RPB=0;MQB=0;MQSB=0.75;BQB=0.5;ICB=1;HOB=0.5;DP=43;DP4=12,14,2,7;AD=2,5;AN=0;AC=0	GT:DP:SP:ADF:ADR:AD:PL:HP	./.:.:.:.:.:.:.:.	./.:.:.:.:.:.:.:.	./.:.:.:.:.:.:.:.	./.:.:.:.:.:.:.:.
I	1502366	.	C	A	999	.	MQ0F=0;MQ=60;MQSB=0.75;SGB=-0.379885;ICB=1;HOB=0.5;VDB=0.02;RPB=0;MQB=0;BQB=1;DP=43;DP4=13,19,1,3;AD=2,2;AN=0;AC=0	GT:DP:SP:ADF:ADR:AD:PL:HP	./.:.:.:.:.:.:.:.	./.:.:.:.:.:.:.:.	./.:.:.:.:.:.:.:.	./.:.:.:.:.:.:.:.
I	1502368	.	A	G	999	.	MQ0F=0;MQ=60;MQSB=0.75;SGB=-0.379885;ICB=1;HOB=0.5;VDB=0.02;DP=33;DP4=12,9,2,3;AD=2,2;AN=0;AC=0	GT:DP:SP:ADF:ADR:AD:PL:HP	./.:.:.:.:.:.:.:.	./.:.:.:.:.:.:.:.	./.:.:.:.:.:.:.:.	./.:.:.:.:.:.:.:.
I	1502371	.	C	T	140	.	MQ0F=0;MQ=60;VDB=0.02;SGB=-0.453602;RPB=0;MQB=0;MQSB=0.75;BQB=0.25;ICB=1;HOB=0.5;DP=35;DP4=12,11,2,4;AD=2,2;AN=0;AC=0	GT:DP:SP:ADF:ADR:AD:PL:HP	./.:.:.:.:.:.:.:.	./.:.:.:.:.:.:.:.	./.:.:.:.:.:.:.:.	./.:.:.:.:.:.:.:.
I	1502481	.	A	C	999	.	MQ0F=0;MQ=60;SGB=-0.379885;ICB=1;HOB=0.5;DP=21;DP4=12,5,1,0;AD=1,1;AN=0;AC=0	GT:DP:SP:ADF:ADR:AD:PL:HP	./.:.:.:.:.:.:.:.	./.:.:.:.:.:.:.:.	./.:.:.:.:.:.:.:.	./.:.:.:.:.:.:.:.
I	1502544	.	A	T	103	.	MQ0F=0;MQ=60;MQSB=1;SGB=-0.379885;ICB=1;HOB=0.5;DP=12;DP4=4,4,2,0;AD=1,1;AN=2;AC=0	GT:DP:SP:ADF:ADR:AD:PL:HP	./.:.:.:.:.:.:.:.	./.:.:.:.:.:.:.:.	./.:.:.:.:.:.:.:.	0/0:1:0:1,.:0,.:1,.:.:.
I	1502549	.	G	A	108	.	MQ0F=0;MQ=60;MQSB=1;SGB=-0.379885;ICB=1;HOB=0.5;DP=12;DP4=4,4,1,0;AD=1,1;AN=2;AC=0	GT:DP:SP:ADF:ADR:AD:PL:HP	./.:.:.:.:.:.:.:.	./.:.:.:.:.:.:.:.	./.:.:.:.:.:.:.:.	0/0:1:0:1,.:0,.:1,.:.:.
I	1502897	.	T	.	71	.	MQ0F=0;MQ=60;DP=9;DP4=4,5,0,0;AD=1;AN=0	GT:DP:SP:ADF:ADR:AD	./.:.:.:.:.:.	./.:.:.:.:.:.	./.:.:.:.:.:.	./.:.:.:.:.:.
I	1502973	.	G	A	90	.	MQ0F=0;MQ=60;SGB=-0.379885;ICB=1;HOB=0.5;DP=11;DP4=3,6,1,0;AD=1,1;AN=0;AC=0	GT:DP:SP:ADF:ADR:AD:PL:HP	./.:.:.:.:.:.:.:.	./.:.:.:.:.:.:.:.	./.:.:.:.:.:.:.:.	./.:.:.:.:.:.:.:.
I	1503260	.	T	C	999	.	MQ0F=0;MQ=60;MQSB=1;SGB=-0.379885;ICB=1;HOB=0.5;DP=28;DP4=7,9,0,3;AD=1,1;AN=0;AC=0	GT:DP:SP:ADF:ADR:AD:PL:HP	./.:.:.:.:.:.:.:.	./.:.:.:.:.:.:.:.	./.:.:.:.:.:.:.:.	./.:.:.:.:.:.:.:.
I	1503272	.	A	C	999	.	MQ0F=0;MQ=60;MQSB=1;SGB=-0.379885;ICB=1;HOB=0.5;DP=27;DP4=6,10,1,3;AD=1,1;AN=0;AC=0	GT:DP:SP:ADF:ADR:AD:PL:HP	./.:.:.:.:.:.:.:.	./.:.:.:.:.:.:.:.	./.:.:.:.:.:.:.:.	./.:.:.:.:.:.:.:.
I	1503381	.	A	.	90	.	MQ0F=0;MQ=.;DP=23;DP4=11,0,0,0;AD=1;AN=0	GT:DP:SP:ADF:ADR:AD	./.:.:.:.:.:.	./.:.:.:.:.:.	./.:.:.:.:.:.	./.:.:.:.:.:.
I	1503997	.	A	G	131	.	MQ0F=0;MQ=36;VDB=0.02;SGB=-0.453602;MQSB=1;ICB=1;HOB=0.5;DP=44;DP4=22,9,2,1;AD=1,1;AN=2;AC=0	GT:DP:SP:ADF:ADR:AD:PL:HP	./.:.:.:.:.:.:.:.	./.:.:.:.:.:.:.:.	./.:.:.:.:.:.:.:.	0/0:1:0:1,.:0,.:1,.:.:.
I	1504084	.	A	T	999	.	MQ0F=0;MQ=60;SGB=-0.379885;RPB=1;MQB=1;MQSB=1;BQB=1;VDB=0.64;ICB=1;HOB=0.5;DP=40;DP4=10,17,3,2;AD=1,1;AN=0;AC=0	GT:DP:SP:ADF:ADR:AD:PL:HP	./.:.:.:.:.:.:.:.	./.:.:.:.:.:.:.:.	./.:.:.:.:.:.:.:.	./.:.:.:.:.:.:.:.
I	1504302	.	T	.	157	.	MQ0F=0;MQ=60;MQSB=1;DP=28;DP4=20,5,0,0;AD=1;AN=2	GT:DP:SP:ADF:ADR:AD	0/0:1:0:1:0:1	./.:.:.:.:.:.	./.:.:.:.:.:.	./.:.:.:.:.:.
I	1504563	.	T	.	132	.	MQ0F=0;MQ=60;DP=23;DP4=16,5,0,0;AD=1;AN=0	GT:DP:SP:ADF:ADR:AD	./.:.:.:.:.:.	./.:.:.:.:.:.	./.:.:.:.:.:.	./.:.:.:.:.:.
I	1504824	.	C	A	71	.	MQ0F=0;MQ=60;SGB=-0.379885;ICB=1;HOB=0.5;DP=14;DP4=6,2,1,0;AD=1,1;AN=0;AC=0	GT:DP:SP:ADF:ADR:AD:PL:HP	./.:.:.:.:.:.:.:.	./.:.:.:.:.:.:.:.	./.:.:.:.:.:.:.:.	./.:.:.:.:.:.:.:.
I	1504899	.	T	C	219	.	MQ0F=0;MQ=60;VDB=0.000238202;SGB=-0.636426;ICB=1;HOB=0.5;DP=28;DP4=4,5,8,1;AD=1,1;AN=0;AC=0	GT:DP:SP:ADF:ADR:AD:PL:HP	./.:.:.:.:.:.:.:.	./.:.:.:.:.:.:.:.	./.:.:.:.:.:.:.:.	./.:.:.:.:.:.:.:.
I	1504948	.	C	T	227	.	MQ0F=0;MQ=60;VDB=0.000931423;SGB=-0.636426;ICB=1;HOB=0.5;RPB=1;MQB=1;BQB=1;DP=36;DP4=4,11,10,2;AD=1,1;AN=0;AC=0	GT:DP:SP:ADF:ADR:AD:PL:HP	./.:.:.:.:.:.:.:.	./.:.:.:.:.:.:.:.	./.:.:.:.:.:.:.:.	./.:.:.:.:.:.:.:.
I	1505527	.	C	T	131	.	MQ0F=0;MQ=60;MQSB=1;SGB=-0.379885;ICB=1;HOB=0.5;VDB=0.0221621;RPB=1;MQB=1;BQB=1;DP=58;DP4=21,26,7,2;AD=2,1;AN=0;AC=0	GT:DP:SP:ADF:ADR:AD:PL:HP	./.:.:.:.:.:.:.:.	./.:.:.:.:.:.:.:.	./.:.:.:.:.:.:.:.	./.:.:.:.:.:.:.:.
I	1505612	.	T	C	999	.	MQ0F=0;MQ=60;SGB=-0.379885;ICB=1;HOB=0.5;VDB=0.56;RPB=1;MQB=1;BQB=1;MQSB=1;DP=338;DP4=243,2,53,1;AD=0,1;AN=4;AC=0	GT:DP:SP:ADF:ADR:AD:PL:HP	./.:.:.:.:.:.:.:.	0/0:1:0:1,.:0,.:1,.:.:.	./.:.:.:.:.:.:.:.	0/0:1:0:1,.:0,.:1,.:.:.
I	1506737	.	C	.	71	.	MQ0F=0;MQ=60;DP=5;DP4=2,3,0,0;AD=1;AN=0	GT:DP:SP:ADF:ADR:AD	./.:.:.:.:.:.	./.:.:.:.:.:.	./.:.:.:.:.:.	./.:.:.:.:.:.
I	1506830	.	C	T	90	.	MQ0F=0;MQ=60;SGB=-0.379885;DP=12;DP4=7,2,1,0;AD=1,1;AN=0;AC=0	GT:DP:SP:ADF:ADR:AD:PL	./.:.:.:.:.:.:.	./.:.:.:.:.:.:.	./.:.:.:.:.:.:.	./.:.:.:.:.:.:.
I	1507172	.	A	T	112	.	MQ0F=0;MQ=60;VDB=0.02;SGB=-0.453602;MQSB=1;ICB=1;HOB=0.5;DP=27;DP4=3,11,6,1;AD=1,1;AN=0;AC=0	GT:DP:SP:ADF:ADR:AD:PL:HP	./.:.:.:.:.:.:.:.	./.:.:.:.:.:.:.:.	./.:.:.:.:.:.:.:.	./.:.:.:.:.:.:.:.
I	1507351	.	C	T	90	.	MQ0F=0;MQ=60;SGB=-0.379885;ICB=1;HOB=0.5;DP=14;DP4=7,0,1,1;AD=1,1;AN=0;AC=0	GT:DP:SP:ADF:ADR:AD:PL:HP	./.:.:.:.:.:.:.:.	./.:.:.:.:.:.:.:.	./.:.:.:.:.:.:.:.	./.:.:.:.:.:.:.:.
I	1507635	.	A	G	112	.	MQ0F=0;MQ=60;SGB=-0.379885;MQSB=1;ICB=1;HOB=0.5;DP=34;DP4=20,2,4,1;AD=1,1;AN=2;AC=0	GT:DP:SP:ADF:ADR:AD:PL:HP	./.:.:.:.:.:.:.:.	0/0:1:0:1,.:0,.:1,.:.:.	./.:.:.:.:.:.:.:.	./.:.:.:.:.:.:.:.
I	1507637	.	A	T	112	.	MQ0F=0;MQ=60;SGB=-0.379885;ICB=1;HOB=0.5;MQSB=1;DP=32;DP4=19,2,5,1;AD=1,1;AN=2;AC=0	GT:DP:SP:ADF:ADR:AD:PL:HP	./.:.:.:.:.:.:.:.	0/0:1:0:1,.:0,.:1,.:.:.	./.:.:.:.:.:.:.:.	./.:.:.:.:.:.:.:.
I	1507883	.	T	A	71	.	MQ0F=0;MQ=60;SGB=-0.379885;ICB=1;HOB=0.5;DP=4;DP4=0,1,0,3;AD=0,1;AN=0;AC=0	GT:DP:SP:ADF:ADR:AD:PL:HP	./.:.:.:.:.:.:.:.	./.:.:.:.:.:.:.:.	./.:.:.:.:.:.:.:.	./.:.:.:.:.:.:.:.
I	1507954	.	C	.	90	.	MQ0F=0;MQ=60;DP=8;DP4=6,0,0,0;AD=1;AN=0	GT:DP:SP:ADF:ADR:AD	./.:.:.:.:.:.	./.:.:.:.:.:.	./.:.:.:.:.:.	./.:.:.:.:.:.
I	1507960	.	T	.	90	.	MQ0F=0;MQ=60;DP=10;DP4=8,0,0,0;AD=1;AN=0	GT:DP:SP:ADF:ADR:AD	./.:.:.:.:.:.	./.:.:.:.:.:.	./.:.:.:.:.:.	./.:.:.:.:.:.
I	1508248	.	A	T	143	.	MQ0F=0;MQ=60;SGB=-0.379885;ICB=1;HOB=0.5;DP=25;DP4=6,16,0,1;AD=1,1;AN=0;AC=0	GT:DP:SP:ADF:ADR:AD:PL:HP	./.:.:.:.:.:.:.:.	./.:.:.:.:.:.:.:.	./.:.:.:.:.:.:.:.	./.:.:.:.:.:.:.:.
I	1508262	.	T	.	132	.	SGB=-0.379885;MQ0F=0;MQ=60;DP=14;DP4=3,10,0,1;AD=3;AN=0	GT:DP:SP:ADF:ADR:AD	./.:.:.:.:.:.	./.:.:.:.:.:.	./.:.:.:.:.:.	./.:.:.:.:.:.
I	1508269	.	T	.	132	.	MQ0F=0;MQ=.;DP=14;DP4=3,10,0,0;AD=3;AN=0	GT:DP:SP:ADF:ADR:AD	./.:.:.:.:.:.	./.:.:.:.:.:.	./.:.:.:.:.:.	./.:.:.:.:.:.
I	1508520	.	T	.	126	.	MQ0F=0;MQ=60;SGB=-0.379885;DP=14;DP4=8,4,0,1;AD=3;AN=0	GT:DP:SP:ADF:ADR:AD	./.:.:.:.:.:.	./.:.:.:.:.:.	./.:.:.:.:.:.	./.:.:.:.:.:.
I	1509041	.	T	A	144	.	MQ0F=0;MQ=60;SGB=-0.379885;ICB=1;HOB=0.5;MQSB=1;DP=56;DP4=28,15,2,0;AD=1,1;AN=4;AC=0	GT:DP:SP:ADF:ADR:AD:PL:HP	0/0:1:0:1,.:0,.:1,.:.:.	0/0:2:0:2,.:0,.:2,.:.:.	./.:.:.:.:.:.:.:.	./.:.:.:.:.:.:.:.
I	1509042	.	T	A	144	.	MQ0F=0;MQ=60;SGB=-0.379885;ICB=1;HOB=0.5;MQSB=1;DP=56;DP4=28,15,2,0;AD=1,1;AN=4;AC=0	GT:DP:SP:ADF:ADR:AD:PL:HP	0/0:1:0:1,.:0,.:1,.:.:.	0/0:2:0:2,.:0,.:2,.:.:.	./.:.:.:.:.:.:.:.	./.:.:.:.:.:.:.:.
I	1509611	.	T	A	105	.	MQ0F=0;MQ=60;SGB=-0.379885;ICB=1;HOB=0.5;DP=38;DP4=2,22,0,5;AD=1,1;AN=0;AC=0	GT:DP:SP:ADF:ADR:AD:PL:HP	./.:.:.:.:.:.:.:.	./.:.:.:.:.:.:.:.	./.:.:.:.:.:.:.:.	./.:.:.:.:.:.:.:.
I	1509695	.	A	C	90	.	VDB=0.36;SGB=-0.453602;MQ0F=0;MQ=60;DP=10;DP4=2,4,0,2;AD=1,2;AN=0;AC=0	GT:PL:DP:SP:ADF:ADR:AD	./.:.:.:.:.:.:.	./.:.:.:.:.:.:.	./.:.:.:.:.:.:.	./.:.:.:.:.:.:.
I	1510148	.	G	A	999	.	SGB=-0.379885;MQ0F=0;ICB=1;HOB=0.5;MQ=60;RPB=1;MQB=1;BQB=1;MQSB=0.974597;DP=56;DP4=18,24,3,5;AD=1,1;AN=2;AC=0	GT:PL:DP:SP:ADF:ADR:AD:HP	./.:.:.:.:.:.:.:.	./.:.:.:.:.:.:.:.	./.:.:.:.:.:.:.:.	0/0:.:1:0:1,.:0,.:1,.:.
I	1510417	.	T	A	999	.	MQ0F=0;MQ=60;SGB=-0.379885;ICB=1;HOB=0.5;MQSB=1;DP=56;DP4=20,29,2,1;AD=1,1;AN=0;AC=0	GT:DP:SP:ADF:ADR:AD:PL:HP	./.:.:.:.:.:.:.:.	./.:.:.:.:.:.:.:.	./.:.:.:.:.:.:.:.	./.:.:.:.:.:.:.:.
I	1510450	.	G	A	112	.	MQ0F=0;MQ=60;SGB=-0.379885;ICB=1;HOB=0.5;MQSB=1;DP=38;DP4=17,14,2,1;AD=1,1;AN=0;AC=0	GT:DP:SP:ADF:ADR:AD:PL:HP	./.:.:.:.:.:.:.:.	./.:.:.:.:.:.:.:.	./.:.:.:.:.:.:.:.	./.:.:.:.:.:.:.:.
I	1510451	.	C	T	112	.	MQ0F=0;MQ=60;SGB=-0.379885;ICB=1;HOB=0.5;MQSB=1;DP=38;DP4=17,14,2,1;AD=1,1;AN=0;AC=0	GT:DP:SP:ADF:ADR:AD:PL:HP	./.:.:.:.:.:.:.:.	./.:.:.:.:.:.:.:.	./.:.:.:.:.:.:.:.	./.:.:.:.:.:.:.:.
I	1510452	.	T	A	112	.	MQ0F=0;MQ=60;SGB=-0.379885;ICB=1;HOB=0.5;MQSB=1;DP=40;DP4=17,16,2,1;AD=1,1;AN=0;AC=0	GT:DP:SP:ADF:ADR:AD:PL:HP	./.:.:.:.:.:.:.:.	./.:.:.:.:.:.:.:.	./.:.:.:.:.:.:.:.	./.:.:.:.:.:.:.:.
I	1510482	.	T	C	143	.	MQ0F=0;MQ=60;SGB=-0.379885;ICB=1;HOB=0.5;DP=63;DP4=10,46,3,2;AD=1,1;AN=0;AC=0	GT:DP:SP:ADF:ADR:AD:PL:HP	./.:.:.:.:.:.:.:.	./.:.:.:.:.:.:.:.	./.:.:.:.:.:.:.:.	./.:.:.:.:.:.:.:.
I	1510630	.	A	G	149	.	MQ0F=0;MQ=60;MQSB=1;SGB=-0.379885;ICB=1;HOB=0.5;DP=69;DP4=38,15,5,2;AD=2,1;AN=4;AC=0	GT:DP:SP:ADF:ADR:AD:PL:HP	./.:.:.:.:.:.:.:.	0/0:1:0:1,.:0,.:1,.:.:.	./.:.:.:.:.:.:.:.	0/0:1:0:1,.:0,.:1,.:.:.
I	1510845	.	A	G,T	149	.	MQ0F=0;MQ=60;SGB=-0.379885;ICB=1;HOB=0.5;VDB=0.02;MQSB=1;DP=88;DP4=37,18,10,5;AD=2,1,1;AN=4;AC=0,0	GT:DP:SP:ADF:ADR:AD:PL:HP	0/0:1:0:1,.,.:0,.,.:1,.,.:.:.	./.:.:.:.:.:.:.:.	./.:.:.:.:.:.:.:.	0/0:1:0:0,.,.:1,.,.:1,.,.:.:.
I	1512355	.	G	A	112	.	SGB=-0.379885;MQ0F=0;ICB=1;HOB=0.5;MQ=40;VDB=0.68;MQSB=1;RPB=1;MQB=1;BQB=1;DP=44;DP4=21,4,13,3;AD=2,1;AN=0;AC=0	GT:PL:DP:SP:ADF:ADR:AD:HP	./.:.:.:.:.:.:.:.	./.:.:.:.:.:.:.:.	./.:.:.:.:.:.:.:.	./.:.:.:.:.:.:.:.
I	1512485	.	A	G,C	999	.	SGB=-0.379885;MQ0F=0;MQ=40;RPB=1;MQB=1;MQSB=1;BQB=1;VDB=0.6;ICB=1;HOB=0.5;DP=150;DP4=71,24,12,0;AD=1,1,1;AN=0;AC=0,0	GT:PL:DP:SP:ADF:ADR:AD:HP	./.:.:.:.:.:.:.:.	./.:.:.:.:.:.:.:.	./.:.:.:.:.:.:.:.	./.:.:.:.:.:.:.:.
I	1512557	.	C	T	140	.	SGB=-0.379885;MQ0F=0;MQ=27;RPB=1;MQB=1;BQB=1;VDB=0.02;ICB=1;HOB=0.5;MQSB=1;DP=124;DP4=23,60,6,10;AD=2,1;AN=0;AC=0	GT:DP:SP:ADF:ADR:AD:PL:HP	./.:.:.:.:.:.:.:.	./.:.:.:.:.:.:.:.	./.:.:.:.:.:.:.:.	./.:.:.:.:.:.:.:.
I	1512696	.	T	.	105	.	MQ0F=0;MQ=60;DP=29;DP4=17,6,0,0;AD=1;AN=0	GT:DP:SP:ADF:ADR:AD	./.:.:.:.:.:.	./.:.:.:.:.:.	./.:.:.:.:.:.	./.:.:.:.:.:.
I	1512805	.	T	.	140	.	MQ0F=0;MQ=60;DP=41;DP4=21,3,0,0;AD=1;AN=0	GT:DP:SP:ADF:ADR:AD	./.:.:.:.:.:.	./.:.:.:.:.:.	./.:.:.:.:.:.	./.:.:.:.:.:.
I	1513749	.	A	T	140	.	MQ0F=0;MQ=60;MQSB=1;VDB=0.02;SGB=-0.453602;ICB=1;HOB=0.5;DP=69;DP4=12,29,3,3;AD=1,1;AN=2;AC=0	GT:DP:SP:ADF:ADR:AD:PL:HP	./.:.:.:.:.:.:.:.	0/0:1:0:0,.:1,.:1,.:.:.	./.:.:.:.:.:.:.:.	./.:0:0:0,.:0,.:0,.:.:.
I	1515823	.	G	.	90	.	MQ0F=0;MQ=60;SGB=-0.379885;DP=16;DP4=6,1,1,0;AD=0;AN=0	GT:DP:SP:ADF:ADR:AD	./.:.:.:.:.:.	./.:.:.:.:.:.	./.:.:.:.:.:.	./.:.:.:.:.:.
I	1516274	.	A	G	136	.	MQ0F=0;MQ=60;SGB=-0.379885;ICB=1;HOB=0.5;RPB=1;MQB=1;BQB=1;VDB=0.52;DP=60;DP4=21,10,7,1;AD=1,1;AN=0;AC=0	GT:DP:SP:ADF:ADR:AD:PL:HP	./.:.:.:.:.:.:.:.	./.:0:0:0,.:0,.:0,.:.:.	./.:.:.:.:.:.:.:.	./.:.:.:.:.:.:.:.
I	1516275	.	A	T	136	.	MQ0F=0;MQ=60;SGB=-0.379885;ICB=1;HOB=0.5;RPB=1;MQB=1;BQB=1;MQSB=1;VDB=0.52;DP=59;DP4=22,11,7,1;AD=1,1;AN=2;AC=0	GT:DP:SP:ADF:ADR:AD:PL:HP	./.:.:.:.:.:.:.:.	0/0:1:0:1,.:0,.:1,.:.:.	./.:.:.:.:.:.:.:.	./.:.:.:.:.:.:.:.
I	1516418	.	G	T	112	.	MQ0F=0;MQ=60;SGB=-0.379885;ICB=1;HOB=0.5;MQSB=1;RPB=1;MQB=1;BQB=1;DP=35;DP4=10,9,4,7;AD=1,1;AN=0;AC=0	GT:DP:SP:ADF:ADR:AD:PL:HP	./.:.:.:.:.:.:.:.	./.:.:.:.:.:.:.:.	./.:.:.:.:.:.:.:.	./.:.:.:.:.:.:.:.
I	1516422	.	A	T,G	112	.	MQ0F=0;MQ=60;SGB=-0.379885;ICB=1;HOB=0.5;MQSB=1;DP=35;DP4=12,12,2,4;AD=1,1,1;AN=0;AC=0,0	GT:DP:SP:ADF:ADR:AD:PL:HP	./.:.:.:.:.:.:.:.	./.:.:.:.:.:.:.:.	./.:.:.:.:.:.:.:.	./.:.:.:.:.:.:.:.
I	1516712	.	A	T	71	.	MQ0F=0;MQ=60;SGB=-0.379885;ICB=1;HOB=0.5;DP=13;DP4=0,9,0,3;AD=1,1;AN=0;AC=0	GT:DP:SP:ADF:ADR:AD:PL:HP	./.:.:.:.:.:.:.:.	./.:.:.:.:.:.:.:.	./.:0:0:0,.:0,.:0,.:.:.	./.:.:.:.:.:.:.:.
I	1517156	.	A	G	90	.	MQ0F=0;MQ=60;SGB=-0.379885;ICB=1;HOB=0.5;DP=23;DP4=13,2,4,0;AD=1,1;AN=0;AC=0	GT:DP:SP:ADF:ADR:AD:PL:HP	./.:.:.:.:.:.:.:.	./.:.:.:.:.:.:.:.	./.:.:.:.:.:.:.:.	./.:.:.:.:.:.:.:.
I	1517291	.	C	G	135	.	MQ0F=0;MQ=60;SGB=-0.379885;ICB=1;HOB=0.5;RPB=1;MQB=1;BQB=1;DP=70;DP4=29,3,5,5;AD=0,1;AN=0;AC=0	GT:DP:SP:ADF:ADR:AD:PL:HP	./.:.:.:.:.:.:.:.	./.:.:.:.:.:.:.:.	./.:.:.:.:.:.:.:.	./.:.:.:.:.:.:.:.
I	1517405	.	T	A	90	.	MQ0F=0;MQ=60;SGB=-0.379885;DP=15;DP4=9,0,1,0;AD=1,1;AN=2;AC=0	GT:DP:SP:ADF:ADR:AD:PL	./.:.:.:.:.:.:.	./.:.:.:.:.:.:.	0/0:1:0:1,.:0,.:1,.:.	./.:.:.:.:.:.:.
I	1517729	.	T	C	90	.	MQ0F=0;MQ=60;SGB=-0.379885;ICB=1;HOB=0.5;DP=24;DP4=13,3,2,0;AD=0,1;AN=2;AC=0	GT:DP:SP:ADF:ADR:AD:PL:HP	./.:.:.:.:.:.:.:.	0/0:1:0:1,.:0,.:1,.:.:.	./.:.:.:.:.:.:.:.	./.:.:.:.:.:.:.:.
I	1517889	.	C	A	90	.	MQ0F=0;MQ=60;SGB=-0.379885;ICB=1;HOB=0.5;DP=19;DP4=6,7,1,2;AD=0,1;AN=2;AC=0	GT:DP:SP:ADF:ADR:AD:PL:HP	./.:.:.:.:.:.:.:.	0/0:1:0:0,.:1,.:1,.:.:.	./.:.:.:.:.:.:.:.	./.:.:.:.:.:.:.:.
I	1518044	.	T	G	90	.	MQ0F=0;MQ=60;SGB=-0.379885;DP=24;DP4=10,4,1,0;AD=1,1;AN=0;AC=0	GT:DP:SP:ADF:ADR:AD:PL	./.:.:.:.:.:.:.	./.:.:.:.:.:.:.	./.:.:.:.:.:.:.	./.:.:.:.:.:.:.
I	1518197	.	C	.	90	.	MQ0F=0;MQ=60;DP=11;DP4=7,2,0,0;AD=1;AN=0	GT:DP:SP:ADF:ADR:AD	./.:.:.:.:.:.	./.:.:.:.:.:.	./.:.:.:.:.:.	./.:.:.:.:.:.
I	1518223	.	A	.	90	.	MQ0F=0;MQ=60;DP=10;DP4=6,1,0,0;AD=1;AN=0	GT:DP:SP:ADF:ADR:AD	./.:.:.:.:.:.	./.:.:.:.:.:.	./.:.:.:.:.:.	./.:.:.:.:.:.
I	1518240	.	G	.	90	.	MQ0F=0;MQ=60;DP=10;DP4=6,2,0,0;AD=1;AN=0	GT:DP:SP:ADF:ADR:AD	./.:.:.:.:.:.	./.:.:.:.:.:.	./.:.:.:.:.:.	./.:.:.:.:.:.
I	1518241	.	C	.	90	.	MQ0F=0;MQ=60;DP=10;DP4=7,2,0,0;AD=1;AN=0	GT:DP:SP:ADF:ADR:AD	./.:.:.:.:.:.	./.:.:.:.:.:.	./.:.:.:.:.:.	./.:.:.:.:.:.
I	1518264	.	A	.	71	.	MQ0F=1;MQ=0;DP=23;DP4=22,1,0,0;AD=1;AN=0	GT:DP:SP:ADF:ADR:AD	./.:.:.:.:.:.	./.:.:.:.:.:.	./.:.:.:.:.:.	./.:.:.:.:.:.
I	1518282	.	T	.	71	.	MQ0F=1;MQ=0;DP=22;DP4=20,2,0,0;AD=1;AN=0	GT:DP:SP:ADF:ADR:AD	./.:.:.:.:.:.	./.:.:.:.:.:.	./.:.:.:.:.:.	./.:.:.:.:.:.
I	1518308	.	T	.	71	.	MQ0F=0;MQ=60;DP=5;DP4=3,2,0,0;AD=1;AN=0	GT:DP:SP:ADF:ADR:AD	./.:.:.:.:.:.	./.:.:.:.:.:.	./.:.:.:.:.:.	./.:.:.:.:.:.
I	1518324	.	A	.	71	.	MQ0F=0;MQ=60;DP=7;DP4=3,4,0,0;AD=1;AN=0	GT:DP:SP:ADF:ADR:AD	./.:.:.:.:.:.	./.:.:.:.:.:.	./.:.:.:.:.:.	./.:.:.:.:.:.
I	1518337	.	T	.	71	.	MQ0F=0;MQ=60;DP=7;DP4=3,4,0,0;AD=1;AN=0	GT:DP:SP:ADF:ADR:AD	./.:.:.:.:.:.	./.:.:.:.:.:.	./.:.:.:.:.:.	./.:.:.:.:.:.
I	1518353	.	A	.	90	.	MQ0F=0;MQ=60;DP=8;DP4=3,3,0,0;AD=1;AN=0	GT:DP:SP:ADF:ADR:AD	./.:.:.:.:.:.	./.:.:.:.:.:.	./.:.:.:.:.:.	./.:.:.:.:.:.
I	1519394	.	C	T	112	.	MQ0F=0;MQ=.;SGB=-0.379885;ICB=1;HOB=0.5;RPB=1;MQB=1;MQSB=1;BQB=1;DP=74;DP4=25,19,3,6;AD=1,1;AN=6;AC=0	GT:DP:SP:ADF:ADR:AD:PL:HP	./.:.:.:.:.:.:.:.	0/0:2:0:1,.:1,.:2,.:.:.	0/0:1:0:0,.:1,.:1,.:.:.	0/0:1:0:0,.:1,.:1,.:.:.
I	1519417	.	G	.	112	.	MQ0F=0;MQ=48;MQSB=1;DP=67;DP4=24,30,0,0;AD=1;AN=6	GT:DP:SP:ADF:ADR:AD	./.:.:.:.:.:.	0/0:2:0:1:1:2	0/0:1:0:0:1:1	0/0:1:0:0:1:1
I	1519457	.	G	.	131	.	MQ0F=0;MQ=48;MQSB=1;DP=55;DP4=25,19,0,0;AD=1;AN=2	GT:DP:SP:ADF:ADR:AD	./.:.:.:.:.:.	0/0:2:0:1:1:2	./.:.:.:.:.:.	./.:.:.:.:.:.
I	1519753	.	G	T	999	.	MQ0F=0;MQ=60;SGB=-0.379885;ICB=1;HOB=0.5;DP=37;DP4=29,3,0,1;AD=0,1;AN=0;AC=0	GT:DP:SP:ADF:ADR:AD:PL:HP	./.:.:.:.:.:.:.:.	./.:.:.:.:.:.:.:.	./.:.:.:.:.:.:.:.	./.:.:.:.:.:.:.:.
I	1520083	.	G	A	140	.	SGB=-0.379885;MQ0F=0;ICB=1;HOB=0.5;MQ=60;MQSB=1;DP=34;DP4=12,7,5,4;AD=0,1;AN=0;AC=0	GT:PL:DP:SP:ADF:ADR:AD:HP	./.:.:.:.:.:.:.:.	./.:.:.:.:.:.:.:.	./.:.:.:.:.:.:.:.	./.:.:.:.:.:.:.:.
I	1520088	.	A	G	140	.	MQ0F=0;MQ=60;SGB=-0.379885;ICB=1;HOB=0.5;MQSB=1;DP=31;DP4=10,10,4,1;AD=1,1;AN=0;AC=0	GT:DP:SP:ADF:ADR:AD:PL:HP	./.:.:.:.:.:.:.:.	./.:.:.:.:.:.:.:.	./.:.:.:.:.:.:.:.	./.:.:.:.:.:.:.:.
I	1520089	.	C	A	140	.	MQ0F=0;MQ=60;SGB=-0.379885;ICB=1;HOB=0.5;MQSB=1;DP=31;DP4=10,11,4,1;AD=1,1;AN=0;AC=0	GT:DP:SP:ADF:ADR:AD:PL:HP	./.:.:.:.:.:.:.:.	./.:.:.:.:.:.:.:.	./.:.:.:.:.:.:.:.	./.:.:.:.:.:.:.:.
I	1520108	.	T	C	131	.	MQ0F=0;MQ=60;SGB=-0.379885;ICB=1;HOB=0.5;MQSB=1;DP=26;DP4=7,9,5,1;AD=0,1;AN=0;AC=0	GT:DP:SP:ADF:ADR:AD:PL:HP	./.:.:.:.:.:.:.:.	./.:.:.:.:.:.:.:.	./.:.:.:.:.:.:.:.	./.:.:.:.:.:.:.:.
I	1520217	.	T	C	101	.	MQ0F=0;MQ=60;SGB=-0.379885;ICB=1;HOB=0.5;DP=28;DP4=16,2,4,3;AD=1,1;AN=0;AC=0	GT:DP:SP:ADF:ADR:AD:PL:HP	./.:.:.:.:.:.:.:.	./.:.:.:.:.:.:.:.	./.:.:.:.:.:.:.:.	./.:.:.:.:.:.:.:.
I	1520373	.	C	.	127	.	MQ0F=0;MQ=60;MQSB=1;DP=29;DP4=18,7,0,0;AD=1;AN=0	GT:DP:SP:ADF:ADR:AD	./.:.:.:.:.:.	./.:.:.:.:.:.	./.:.:.:.:.:.	./.:.:.:.:.:.
I	1520375	.	A	.	131	.	MQ0F=0;MQ=60;MQSB=1;DP=31;DP4=18,7,0,0;AD=1;AN=0	GT:DP:SP:ADF:ADR:AD	./.:.:.:.:.:.	./.:.:.:.:.:.	./.:.:.:.:.:.	./.:.:.:.:.:.
I	1520403	.	A	.	131	.	MQ0F=0;MQ=60;MQSB=1;DP=33;DP4=20,7,0,0;AD=1;AN=0	GT:DP:SP:ADF:ADR:AD	./.:.:.:.:.:.	./.:.:.:.:.:.	./.:.:.:.:.:.	./.:.:.:.:.:.
I	1520768	.	G	A	111	.	MQ0F=0;MQ=60;SGB=-0.379885;ICB=1;HOB=0.5;VDB=0.36;MQSB=1;DP=36;DP4=5,16,5,4;AD=1,1;AN=2;AC=0	GT:DP:SP:ADF:ADR:AD:PL:HP	./.:.:.:.:.:.:.:.	0/0:2:0:0,.:2,.:2,.:.:.	./.:.:.:.:.:.:.:.	./.:.:.:.:.:.:.:.
I	1520771	.	C	T	126	.	MQ0F=0;MQ=60;SGB=-0.379885;ICB=1;HOB=0.5;VDB=0.36;MQSB=1;DP=38;DP4=6,15,5,4;AD=1,1;AN=2;AC=0	GT:DP:SP:ADF:ADR:AD:PL:HP	./.:.:.:.:.:.:.:.	0/0:1:0:0,.:1,.:1,.:.:.	./.:.:.:.:.:.:.:.	./.:.:.:.:.:.:.:.
I	1520796	.	G	A	134	.	SGB=-0.379885;MQ0F=0;ICB=1;HOB=0.5;MQ=60;VDB=0.0295886;DP=37;DP4=7,12,5,6;AD=0,2;AN=2;AC=0	GT:PL:DP:SP:ADF:ADR:AD:HP	./.:.:.:.:.:.:.:.	0/0:.:2:0:0,.:2,.:2,.:.	./.:.:.:.:.:.:.:.	./.:.:.:.:.:.:.:.
I	1520879	.	T	A	131	.	SGB=-0.379885;MQ0F=0;ICB=1;HOB=0.5;MQ=41;MQSB=1;VDB=0.0868401;DP=44;DP4=23,9,2,6;AD=1,5;AN=2;AC=0	GT:PL:DP:SP:ADF:ADR:AD:HP	./.:.:.:.:.:.:.:.	0/0:.:2:0:0,.:2,.:2,.:.	./.:.:.:.:.:.:.:.	./.:.:.:.:.:.:.:.
I	1520884	.	C	T	131	.	SGB=-0.379885;MQ0F=0;ICB=1;HOB=0.5;MQ=41;MQSB=1;VDB=0.07183;DP=44;DP4=23,8,3,6;AD=1,5;AN=2;AC=0	GT:PL:DP:SP:ADF:ADR:AD:HP	./.:.:.:.:.:.:.:.	0/0:.:2:0:0,.:2,.:2,.:.	./.:.:.:.:.:.:.:.	./.:.:.:.:.:.:.:.
I	1520888	.	A	C	127	.	SGB=-0.379885;MQ0F=0;ICB=1;HOB=0.5;MQ=41;MQSB=1;VDB=0.0658346;DP=49;DP4=26,7,2,6;AD=1,5;AN=2;AC=0	GT:PL:DP:SP:ADF:ADR:AD:HP	./.:.:.:.:.:.:.:.	0/0:.:2:0:0,.:2,.:2,.:.	./.:.:.:.:.:.:.:.	./.:.:.:.:.:.:.:.
I	1520890	.	A	T	131	.	SGB=-0.379885;MQ0F=0;ICB=1;HOB=0.5;MQ=41;MQSB=1;VDB=0.0588947;DP=52;DP4=28,7,3,6;AD=1,5;AN=2;AC=0	GT:PL:DP:SP:ADF:ADR:AD:HP	./.:.:.:.:.:.:.:.	0/0:.:2:0:0,.:2,.:2,.:.	./.:.:.:.:.:.:.:.	./.:.:.:.:.:.:.:.
I	1521066	.	A	G	154	.	MQ0F=0;MQ=60;SGB=-0.379885;ICB=1;HOB=0.5;VDB=0.02;DP=86;DP4=8,65,4,2;AD=1,3;AN=2;AC=0	GT:DP:SP:ADF:ADR:AD:PL:HP	./.:.:.:.:.:.:.:.	./.:.:.:.:.:.:.:.	./.:.:.:.:.:.:.:.	0/0:1:0:0,.:1,.:1,.:.:.
I	1521069	.	A	G	154	.	MQ0F=0;MQ=60;SGB=-0.379885;ICB=1;HOB=0.5;VDB=0.02;DP=85;DP4=7,63,5,5;AD=0,3;AN=2;AC=0	GT:DP:SP:ADF:ADR:AD:PL:HP	./.:.:.:.:.:.:.:.	./.:.:.:.:.:.:.:.	./.:.:.:.:.:.:.:.	0/0:1:0:0,.:1,.:1,.:.:.
I	1521151	.	C	T	999	.	MQ0F=0;MQ=60;SGB=-0.379885;ICB=1;HOB=0.5;VDB=0.02;MQSB=1;DP=33;DP4=5,19,0,7;AD=2,3;AN=0;AC=0	GT:DP:SP:ADF:ADR:AD:PL:HP	./.:.:.:.:.:.:.:.	./.:.:.:.:.:.:.:.	./.:.:.:.:.:.:.:.	./.:.:.:.:.:.:.:.
I	1521248	.	A	T	90	.	MQ0F=0;MQ=60;SGB=-0.379885;ICB=1;HOB=0.5;DP=16;DP4=5,6,0,1;AD=1,1;AN=0;AC=0	GT:DP:SP:ADF:ADR:AD:PL:HP	./.:.:.:.:.:.:.:.	./.:.:.:.:.:.:.:.	./.:.:.:.:.:.:.:.	./.:.:.:.:.:.:.:.
I	1522453	.	G	A	90	.	MQ0F=0;MQ=60;SGB=-0.379885;DP=20;DP4=6,8,1,0;AD=1,1;AN=2;AC=0	GT:DP:SP:ADF:ADR:AD:PL	./.:.:.:.:.:.:.	0/0:1:0:1,.:0,.:1,.:.	./.:.:.:.:.:.:.	./.:.:.:.:.:.:.
I	1522456	.	C	T	90	.	MQ0F=0;MQ=60;SGB=-0.379885;DP=18;DP4=4,10,1,0;AD=1,1;AN=2;AC=0	GT:DP:SP:ADF:ADR:AD:PL	./.:.:.:.:.:.:.	0/0:1:0:1,.:0,.:1,.:.	./.:.:.:.:.:.:.	./.:.:.:.:.:.:.
I	1522461	.	A	G	90	.	MQ0F=0;MQ=60;SGB=-0.379885;ICB=1;HOB=0.5;DP=19;DP4=4,10,2,0;AD=1,1;AN=2;AC=0	GT:DP:SP:ADF:ADR:AD:PL:HP	./.:.:.:.:.:.:.:.	0/0:1:0:1,.:0,.:1,.:.:.	./.:.:.:.:.:.:.:.	./.:.:.:.:.:.:.:.
I	1522559	.	A	C	71	.	MQ0F=0;MQ=60;SGB=-0.379885;ICB=1;HOB=0.5;DP=10;DP4=5,3,1,1;AD=1,1;AN=2;AC=0	GT:DP:SP:ADF:ADR:AD:PL:HP	./.:.:.:.:.:.:.:.	0/0:1:0:1,.:0,.:1,.:.:.	./.:.:.:.:.:.:.:.	./.:.:.:.:.:.:.:.
I	1523160	.	C	.	98	.	MQ0F=0;MQ=.;MQSB=1;DP=9;DP4=4,3,0,0;AD=2;AN=0	GT:DP:SP:ADF:ADR:AD	./.:.:.:.:.:.	./.:.:.:.:.:.	./.:.:.:.:.:.	./.:.:.:.:.:.
I	1523206	.	G	.	90	.	MQ0F=0;MQ=60;DP=13;DP4=3,8,0,0;AD=0;AN=0	GT:DP:SP:ADF:ADR:AD	./.:.:.:.:.:.	./.:.:.:.:.:.	./.:.:.:.:.:.	./.:.:.:.:.:.
I	1523422	.	A	.	90	.	MQ0F=0;MQ=60;DP=11;DP4=4,4,0,0;AD=0;AN=0	GT:DP:SP:ADF:ADR:AD	./.:.:.:.:.:.	./.:.:.:.:.:.	./.:.:.:.:.:.	./.:.:.:.:.:.
I	1523436	.	A	.	90	.	MQ0F=0;MQ=60;DP=8;DP4=4,2,0,0;AD=1;AN=0	GT:DP:SP:ADF:ADR:AD	./.:.:.:.:.:.	./.:.:.:.:.:.	./.:.:.:.:.:.	./.:.:.:.:.:.
I	1523727	.	A	T	105	.	MQ0F=0;MQ=60;SGB=-0.379885;ICB=1;HOB=0.5;DP=12;DP4=6,3,1,0;AD=1,1;AN=0;AC=0	GT:DP:SP:ADF:ADR:AD:PL:HP	./.:.:.:.:.:.:.:.	./.:.:.:.:.:.:.:.	./.:.:.:.:.:.:.:.	./.:.:.:.:.:.:.:.
I	1523858	.	T	A	133	.	MQ0F=0;MQ=60;MQSB=1;SGB=-0.379885;ICB=1;HOB=0.5;DP=32;DP4=18,8,0,1;AD=1,1;AN=0;AC=0	GT:DP:SP:ADF:ADR:AD:PL:HP	./.:.:.:.:.:.:.:.	./.:.:.:.:.:.:.:.	./.:.:.:.:.:.:.:.	./.:.:.:.:.:.:.:.
I	1523975	.	A	.	151	.	MQ0F=0;MQ=60;MQSB=1;DP=34;DP4=16,7,0,0;AD=1;AN=0	GT:DP:SP:ADF:ADR:AD	./.:.:.:.:.:.	./.:.:.:.:.:.	./.:.:.:.:.:.	./.:.:.:.:.:.
I	1524006	.	C	.	154	.	MQ0F=0;MQ=51;MQSB=1;DP=35;DP4=14,16,0,0;AD=1;AN=0	GT:DP:SP:ADF:ADR:AD	./.:.:.:.:.:.	./.:.:.:.:.:.	./.:.:.:.:.:.	./.:.:.:.:.:.
I	1524087	.	T	C	999	.	MQ0F=0;MQ=60;SGB=-0.379885;ICB=1;HOB=0.5;MQSB=1;DP=22;DP4=13,5,0,1;AD=6,1;AN=0;AC=0	GT:DP:SP:ADF:ADR:AD:PL:HP	./.:.:.:.:.:.:.:.	./.:.:.:.:.:.:.:.	./.:.:.:.:.:.:.:.	./.:.:.:.:.:.:.:.
I	1524121	.	G	.	999	.	MQ0F=0;MQ=60;MQSB=1;DP=19;DP4=14,4,0,0;AD=6;AN=0	GT:DP:SP:ADF:ADR:AD	./.:.:.:.:.:.	./.:.:.:.:.:.	./.:.:.:.:.:.	./.:.:.:.:.:.
I	1524289	.	A	.	154	.	MQ0F=0;MQ=60;DP=14;DP4=3,9,0,0;AD=1;AN=2	GT:DP:SP:ADF:ADR:AD	0/0:1:0:1:0:1	./.:.:.:.:.:.	./.:.:.:.:.:.	./.:.:.:.:.:.
I	1524340	.	C	G	154	.	MQ0F=0;MQ=60;SGB=-0.379885;ICB=1;HOB=0.5;DP=22;DP4=9,11,1,0;AD=1,1;AN=2;AC=0	GT:DP:SP:ADF:ADR:AD:PL:HP	0/0:1:0:1,.:0,.:1,.:.:.	./.:.:.:.:.:.:.:.	./.:.:.:.:.:.:.:.	./.:.:.:.:.:.:.:.
I	1524353	.	G	C	105	.	MQ0F=0;MQ=60;SGB=-0.379885;ICB=1;HOB=0.5;DP=19;DP4=10,6,1,0;AD=1,1;AN=2;AC=0	GT:DP:SP:ADF:ADR:AD:PL:HP	0/0:1:0:1,.:0,.:1,.:.:.	./.:.:.:.:.:.:.:.	./.:.:.:.:.:.:.:.	./.:.:.:.:.:.:.:.
I	1524356	.	A	G	105	.	MQ0F=0;MQ=60;SGB=-0.379885;ICB=1;HOB=0.5;DP=19;DP4=10,6,1,0;AD=1,1;AN=2;AC=0	GT:DP:SP:ADF:ADR:AD:PL:HP	0/0:1:0:1,.:0,.:1,.:.:.	./.:.:.:.:.:.:.:.	./.:.:.:.:.:.:.:.	./.:.:.:.:.:.:.:.
I	1524766	.	T	C	93	.	MQ0F=1;MQ=0;SGB=-0.379885;ICB=1;HOB=0.5;DP=9;DP4=4,2,0,1;AD=1,1;AN=0;AC=0	GT:DP:SP:ADF:ADR:AD:PL:HP	./.:.:.:.:.:.:.:.	./.:.:.:.:.:.:.:.	./.:.:.:.:.:.:.:.	./.:.:.:.:.:.:.:.
I	1524770	.	A	.	90	.	MQ0F=1;MQ=0;DP=8;DP4=3,2,0,0;AD=1;AN=0	GT:DP:SP:ADF:ADR:AD	./.:.:.:.:.:.	./.:.:.:.:.:.	./.:.:.:.:.:.	./.:.:.:.:.:.
I	1524773	.	T	.	90	.	MQ0F=1;MQ=0;DP=8;DP4=4,2,0,0;AD=1;AN=0	GT:DP:SP:ADF:ADR:AD	./.:.:.:.:.:.	./.:.:.:.:.:.	./.:.:.:.:.:.	./.:.:.:.:.:.
I	1525463	.	T	.	90	.	MQ0F=0;MQ=60;DP=18;DP4=10,2,0,0;AD=1;AN=0	GT:DP:SP:ADF:ADR:AD	./.:.:.:.:.:.	./.:.:.:.:.:.	./.:.:.:.:.:.	./.:.:.:.:.:.
I	1525472	.	T	A	131	.	MQ0F=0;MQ=60;SGB=-0.379885;MQSB=1;DP=21;DP4=10,2,2,0;AD=1,1;AN=0;AC=0	GT:DP:SP:ADF:ADR:AD:PL	./.:.:.:.:.:.:.	./.:.:.:.:.:.:.	./.:.:.:.:.:.:.	./.:.:.:.:.:.:.
I	1525583	.	T	A	999	.	MQSB=0.457304;MQ0F=0;MQ=47;SGB=-0.379885;ICB=1;HOB=0.5;VDB=0.02;DP=37;DP4=18,10,4,0;AD=1,2;AN=0;AC=0	GT:DP:SP:ADF:ADR:AD:PL:HP	./.:.:.:.:.:.:.:.	./.:.:.:.:.:.:.:.	./.:.:.:.:.:.:.:.	./.:.:.:.:.:.:.:.
I	1525667	.	T	G	71	.	MQ0F=0;MQ=60;SGB=-0.379885;ICB=1;HOB=0.5;DP=7;DP4=3,1,0,2;AD=1,1;AN=0;AC=0	GT:DP:SP:ADF:ADR:AD:PL:HP	./.:.:.:.:.:.:.:.	./.:.:.:.:.:.:.:.	./.:.:.:.:.:.:.:.	./.:.:.:.:.:.:.:.
I	1525724	.	G	T	94	.	MQSB=1;MQ0F=0;MQ=41;SGB=-0.379885;ICB=1;HOB=0.5;RPB=1;MQB=1;BQB=1;DP=13;DP4=4,2,3,2;AD=1,1;AN=0;AC=0	GT:DP:SP:ADF:ADR:AD:PL:HP	./.:.:.:.:.:.:.:.	./.:.:.:.:.:.:.:.	./.:.:.:.:.:.:.:.	./.:.:.:.:.:.:.:.
I	1525982	.	A	C	71	.	MQ0F=0;MQ=60;SGB=-0.379885;ICB=1;HOB=0.5;DP=5;DP4=3,1,1,0;AD=1,1;AN=0;AC=0	GT:DP:SP:ADF:ADR:AD:PL:HP	./.:.:.:.:.:.:.:.	./.:.:.:.:.:.:.:.	./.:.:.:.:.:.:.:.	./.:.:.:.:.:.:.:.
I	1526035	.	G	T	90	.	MQ0F=0;MQ=60;SGB=-0.379885;ICB=1;HOB=0.5;DP=13;DP4=6,0,1,2;AD=1,1;AN=2;AC=0	GT:DP:SP:ADF:ADR:AD:PL:HP	./.:.:.:.:.:.:.:.	0/0:1:0:1,.:0,.:1,.:.:.	./.:.:.:.:.:.:.:.	./.:.:.:.:.:.:.:.
I	1526063	.	T	C	90	.	MQ0F=0;MQ=60;SGB=-0.379885;ICB=1;HOB=0.5;DP=13;DP4=5,1,2,2;AD=1,1;AN=2;AC=0	GT:DP:SP:ADF:ADR:AD:PL:HP	./.:.:.:.:.:.:.:.	0/0:1:0:1,.:0,.:1,.:.:.	./.:.:.:.:.:.:.:.	./.:.:.:.:.:.:.:.
I	1526127	.	G	T	999	.	MQ0F=0;MQ=60;SGB=-0.379885;ICB=1;HOB=0.5;DP=17;DP4=2,9,1,3;AD=1,1;AN=2;AC=0	GT:DP:SP:ADF:ADR:AD:PL:HP	./.:.:.:.:.:.:.:.	0/0:1:0:1,.:0,.:1,.:.:.	./.:.:.:.:.:.:.:.	./.:.:.:.:.:.:.:.
I	1526190	.	T	C	71	.	SGB=-0.379885;MQ0F=0;ICB=1;HOB=0.5;MQ=60;DP=5;DP4=1,0,2,0;AD=0,1;AN=0;AC=0	GT:PL:DP:SP:ADF:ADR:AD:HP	./.:.:.:.:.:.:.:.	./.:.:.:.:.:.:.:.	./.:.:.:.:.:.:.:.	./.:.:.:.:.:.:.:.
I	1526241	.	G	A	90	.	MQ0F=0;MQ=60;SGB=-0.379885;DP=11;DP4=3,3,1,0;AD=1,1;AN=2;AC=0	GT:DP:SP:ADF:ADR:AD:PL	./.:.:.:.:.:.:.	0/0:1:0:0,.:1,.:1,.:.	./.:.:.:.:.:.:.	./.:.:.:.:.:.:.
I	1527522	.	G	A	112	.	MQ0F=0;MQ=60;SGB=-0.379885;VDB=0.56;RPB=1;MQB=1;MQSB=1;BQB=1;ICB=1;HOB=0.5;DP=38;DP4=9,16,6,0;AD=1,1;AN=2;AC=0	GT:DP:SP:ADF:ADR:AD:PL:HP	0/0:1:0:1,.:0,.:1,.:.:.	./.:.:.:.:.:.:.:.	./.:.:.:.:.:.:.:.	./.:.:.:.:.:.:.:.
I	1528416	.	T	G	124	.	MQ0F=0;MQ=60;SGB=-0.379885;ICB=1;HOB=0.5;MQSB=1;VDB=0.02;DP=38;DP4=21,7,3,2;AD=1,1;AN=0;AC=0	GT:DP:SP:ADF:ADR:AD:PL:HP	./.:.:.:.:.:.:.:.	./.:.:.:.:.:.:.:.	./.:.:.:.:.:.:.:.	./.:.:.:.:.:.:.:.
I	1528487	.	A	T	140	.	MQ0F=0;MQ=60;MQSB=1;SGB=-0.379885;ICB=1;HOB=0.5;VDB=0.02;RPB=1;MQB=1;BQB=1;DP=49;DP4=29,5,3,2;AD=1,1;AN=0;AC=0	GT:DP:SP:ADF:ADR:AD:PL:HP	./.:.:.:.:.:.:.:.	./.:.:.:.:.:.:.:.	./.:.:.:.:.:.:.:.	./.:.:.:.:.:.:.:.
I	1528676	.	A	G	131	.	MQ0F=0;MQ=60;MQSB=1;SGB=-0.379885;ICB=1;HOB=0.5;DP=52;DP4=17,20,3,0;AD=1,1;AN=2;AC=0	GT:DP:SP:ADF:ADR:AD:PL:HP	./.:.:.:.:.:.:.:.	./.:.:.:.:.:.:.:.	./.:.:.:.:.:.:.:.	0/0:1:0:0,.:1,.:1,.:.:.
I	1528683	.	T	A	124	.	MQ0F=0;MQ=60;SGB=-0.379885;ICB=1;HOB=0.5;RPB=1;MQB=1;BQB=1;MQSB=1;VDB=0.42;DP=52;DP4=15,15,4,7;AD=1,1;AN=2;AC=0	GT:DP:SP:ADF:ADR:AD:PL:HP	./.:.:.:.:.:.:.:.	./.:.:.:.:.:.:.:.	./.:.:.:.:.:.:.:.	0/0:1:0:0,.:1,.:1,.:.:.
I	1528815	.	C	T	90	.	MQSB=1;MQ0F=0;MQ=31;VDB=0.0058656;SGB=-0.556411;ICB=1;HOB=0.5;RPB=1;MQB=1;BQB=1;DP=48;DP4=15,8,6,6;AD=0,1;AN=2;AC=0	GT:DP:SP:ADF:ADR:AD:PL:HP	0/0:1:0:1,.:0,.:1,.:.:.	./.:.:.:.:.:.:.:.	./.:.:.:.:.:.:.:.	./.:.:.:.:.:.:.:.
I	1528828	.	G	A	90	.	MQSB=1;MQ0F=0;MQ=31;SGB=-0.379885;ICB=1;HOB=0.5;VDB=0.0058656;DP=46;DP4=14,4,9,6;AD=0,1;AN=2;AC=0	GT:DP:SP:ADF:ADR:AD:PL:HP	0/0:1:0:1,.:0,.:1,.:.:.	./.:.:.:.:.:.:.:.	./.:.:.:.:.:.:.:.	./.:.:.:.:.:.:.:.
I	1528901	.	G	T	90	.	MQ0F=0;MQ=55;SGB=-0.379885;ICB=1;HOB=0.5;VDB=0.02;DP=31;DP4=9,7,4,4;AD=1,1;AN=2;AC=0	GT:DP:SP:ADF:ADR:AD:PL:HP	0/0:1:0:0,.:1,.:1,.:.:.	./.:.:.:.:.:.:.:.	./.:.:.:.:.:.:.:.	./.:.:.:.:.:.:.:.
I	1528978	.	T	C	90	.	MQ0F=0;MQ=60;SGB=-0.379885;ICB=1;HOB=0.5;DP=30;DP4=15,4,2,2;AD=1,1;AN=0;AC=0	GT:DP:SP:ADF:ADR:AD:PL:HP	./.:.:.:.:.:.:.:.	./.:.:.:.:.:.:.:.	./.:.:.:.:.:.:.:.	./.:.:.:.:.:.:.:.
I	1529135	.	A	C	90	.	SGB=-0.379885;MQ0F=0;ICB=1;HOB=0.5;MQ=60;DP=16;DP4=4,6,1,3;AD=1,1;AN=0;AC=0	GT:PL:DP:SP:ADF:ADR:AD:HP	./.:.:.:.:.:.:.:.	./.:.:.:.:.:.:.:.	./.:.:.:.:.:.:.:.	./.:.:.:.:.:.:.:.
I	1529216	.	T	C	90	.	MQ0F=0;MQ=60;SGB=-0.379885;ICB=1;HOB=0.5;DP=29;DP4=12,3,4,2;AD=1,1;AN=0;AC=0	GT:DP:SP:ADF:ADR:AD:PL:HP	./.:.:.:.:.:.:.:.	./.:.:.:.:.:.:.:.	./.:.:.:.:.:.:.:.	./.:.:.:.:.:.:.:.
I	1529222	.	C	A	90	.	MQ0F=0;MQ=60;SGB=-0.379885;ICB=1;HOB=0.5;DP=30;DP4=12,4,5,2;AD=1,1;AN=0;AC=0	GT:DP:SP:ADF:ADR:AD:PL:HP	./.:.:.:.:.:.:.:.	./.:.:.:.:.:.:.:.	./.:.:.:.:.:.:.:.	./.:.:.:.:.:.:.:.
I	1529267	.	T	C	146	.	MQ0F=0;MQ=60;SGB=-0.379885;ICB=1;HOB=0.5;MQSB=1;DP=37;DP4=13,8,5,2;AD=3,1;AN=0;AC=0	GT:DP:SP:ADF:ADR:AD:PL:HP	./.:.:.:.:.:.:.:.	./.:.:.:.:.:.:.:.	./.:.:.:.:.:.:.:.	./.:.:.:.:.:.:.:.
I	1529320	.	T	A	151	.	MQ0F=0;MQ=60;SGB=-0.379885;RPB=1;MQB=1;BQB=1;MQSB=0.25;ICB=1;HOB=0.5;VDB=0.995089;DP=140;DP4=50,13,31,15;AD=3,2;AN=4;AC=0	GT:DP:SP:ADF:ADR:AD:PL:HP	0/0:1:0:0,.:0,.:0,.:.:.	./.:.:.:.:.:.:.:.	./.:.:.:.:.:.:.:.	0/0:1:0:0,.:0,.:0,.:.:.
I	1529391	.	T	C	999	.	MQ0F=0;MQ=60;SGB=-0.379885;VDB=0.32;RPB=0;MQB=0;MQSB=1;BQB=0.833333;ICB=1;HOB=0.5;DP=220;DP4=50,11,81,16;AD=3,2;AN=2;AC=2	GT:DP:SP:ADF:ADR:AD:PL:HP	./.:.:.:.:.:.:.:.	./.:.:.:.:.:.:.:.	./.:.:.:.:.:.:.:.	1/1:1:0:0,0:0,1:0,1:41,3,0:BB
I	1529574	.	C	A	999	.	MQ0F=0;MQ=60;SGB=-0.379885;ICB=1;HOB=0.5;VDB=0.02;MQSB=1;DP=78;DP4=30,13,9,6;AD=2,2;AN=0;AC=0	GT:DP:SP:ADF:ADR:AD:PL:HP	./.:.:.:.:.:.:.:.	./.:.:.:.:.:.:.:.	./.:.:.:.:.:.:.:.	./.:.:.:.:.:.:.:.
I	1529691	.	G	A	131	.	MQ0F=0;MQ=60;SGB=-0.379885;ICB=1;HOB=0.5;MQSB=1;DP=39;DP4=15,13,1,0;AD=2,1;AN=0;AC=0	GT:DP:SP:ADF:ADR:AD:PL:HP	./.:.:.:.:.:.:.:.	./.:.:.:.:.:.:.:.	./.:.:.:.:.:.:.:.	./.:.:.:.:.:.:.:.
I	1529694	.	G	A	131	.	MQ0F=0;MQ=60;SGB=-0.379885;ICB=1;HOB=0.5;MQSB=1;DP=39;DP4=15,13,1,0;AD=2,1;AN=0;AC=0	GT:DP:SP:ADF:ADR:AD:PL:HP	./.:.:.:.:.:.:.:.	./.:.:.:.:.:.:.:.	./.:.:.:.:.:.:.:.	./.:.:.:.:.:.:.:.
I	1530201	.	T	.	103	.	MQ0F=0;MQ=60;MQSB=1;DP=8;DP4=3,3,0,0;AD=1;AN=0	GT:DP:SP:ADF:ADR:AD	./.:.:.:.:.:.	./.:.:.:.:.:.	./.:.:.:.:.:.	./.:.:.:.:.:.
I	1530212	.	A	.	90	.	MQ0F=0;MQ=60;DP=7;DP4=2,3,0,0;AD=1;AN=0	GT:DP:SP:ADF:ADR:AD	./.:.:.:.:.:.	./.:.:.:.:.:.	./.:.:.:.:.:.	./.:.:.:.:.:.
I	1530424	.	T	G	999	.	MQ0F=0;MQ=60;SGB=-0.379885;RPB=1;MQB=1;MQSB=1;BQB=1;DP=93;DP4=56,0,2,1;AD=1,1;AN=0;AC=0	GT:DP:SP:ADF:ADR:AD:PL	./.:.:.:.:.:.:.	./.:.:.:.:.:.:.	./.:.:.:.:.:.:.	./.:.:.:.:.:.:.
I	1531753	.	C	T	999	.	MQ0F=0;MQ=60;MQSB=1;SGB=-0.379885;VDB=0.37344;RPB=0.666667;MQB=0.5;BQB=0.5;ICB=1;HOB=0.5;DP=287;DP4=103,22,31,1;AD=2,1;AN=4;AC=2	GT:DP:SP:ADF:ADR:AD:PL:HP	./.:.:.:.:.:.:.:.	0/0:1:0:1,.:0,.:1,.:.:.	./.:.:.:.:.:.:.:.	1/1:1:0:0,1:0,0:0,1:60,3,0:.
I	1531854	.	A	C	131	.	MQ0F=0;MQ=60;MQSB=1;SGB=-0.379885;RPB=1;MQB=1;BQB=1;ICB=1;HOB=0.5;VDB=0.02;DP=101;DP4=24,22,9,22;AD=1,1;AN=0;AC=0	GT:DP:SP:ADF:ADR:AD:PL:HP	./.:.:.:.:.:.:.:.	./.:.:.:.:.:.:.:.	./.:.:.:.:.:.:.:.	./.:.:.:.:.:.:.:.
I	1531867	.	G	T	131	.	MQ0F=0;MQ=60;SGB=-0.379885;ICB=1;HOB=0.5;VDB=0.02;MQSB=1;RPB=1;MQB=1;BQB=1;DP=65;DP4=13,22,4,14;AD=1,1;AN=0;AC=0	GT:DP:SP:ADF:ADR:AD:PL:HP	./.:.:.:.:.:.:.:.	./.:.:.:.:.:.:.:.	./.:.:.:.:.:.:.:.	./.:.:.:.:.:.:.:.
I	1531886	.	A	G	90	.	MQ0F=0;MQ=60;SGB=-0.379885;ICB=1;HOB=0.5;DP=28;DP4=10,7,3,0;AD=1,1;AN=0;AC=0	GT:DP:SP:ADF:ADR:AD:PL:HP	./.:.:.:.:.:.:.:.	./.:.:.:.:.:.:.:.	./.:.:.:.:.:.:.:.	./.:.:.:.:.:.:.:.
I	1531889	.	C	T	90	.	MQ0F=0;MQ=60;SGB=-0.379885;ICB=1;HOB=0.5;DP=28;DP4=10,7,3,0;AD=1,1;AN=0;AC=0	GT:DP:SP:ADF:ADR:AD:PL:HP	./.:.:.:.:.:.:.:.	./.:.:.:.:.:.:.:.	./.:.:.:.:.:.:.:.	./.:.:.:.:.:.:.:.
I	1531974	.	T	A	90	.	MQ0F=0;MQ=60;SGB=-0.379885;ICB=1;HOB=0.5;DP=16;DP4=5,8,1,0;AD=1,1;AN=0;AC=0	GT:DP:SP:ADF:ADR:AD:PL:HP	./.:.:.:.:.:.:.:.	./.:.:.:.:.:.:.:.	./.:.:.:.:.:.:.:.	./.:.:.:.:.:.:.:.
I	1532087	.	G	C	90	.	MQ0F=0;MQ=60;SGB=-0.379885;ICB=1;HOB=0.5;DP=13;DP4=7,2,2,0;AD=1,1;AN=0;AC=0	GT:DP:SP:ADF:ADR:AD:PL:HP	./.:.:.:.:.:.:.:.	./.:.:.:.:.:.:.:.	./.:.:.:.:.:.:.:.	./.:.:.:.:.:.:.:.
I	1532382	.	C	A	999	.	MQ0F=0;MQ=60;SGB=-0.379885;ICB=1;HOB=0.5;VDB=0.0221621;DP=36;DP4=20,3,7,0;AD=1,1;AN=0;AC=0	GT:DP:SP:ADF:ADR:AD:PL:HP	./.:.:.:.:.:.:.:.	./.:.:.:.:.:.:.:.	./.:.:.:.:.:.:.:.	./.:.:.:.:.:.:.:.
I	1532530	.	T	C	130	.	MQ0F=0;MQ=27;SGB=-0.379885;ICB=1;HOB=0.5;VDB=0.06;DP=26;DP4=9,10,0,5;AD=6,1;AN=0;AC=0	GT:DP:SP:ADF:ADR:AD:PL:HP	./.:.:.:.:.:.:.:.	./.:.:.:.:.:.:.:.	./.:.:.:.:.:.:.:.	./.:.:.:.:.:.:.:.
I	1532537	.	T	C	132	.	MQ0F=0;MQ=27;SGB=-0.379885;ICB=1;HOB=0.5;VDB=0.1;DP=28;DP4=9,11,0,5;AD=6,1;AN=0;AC=0	GT:DP:SP:ADF:ADR:AD:PL:HP	./.:.:.:.:.:.:.:.	./.:.:.:.:.:.:.:.	./.:.:.:.:.:.:.:.	./.:.:.:.:.:.:.:.
I	1532595	.	C	.	130	.	MQ0F=0;MQ=60;DP=19;DP4=9,8,0,0;AD=1;AN=0	GT:DP:SP:ADF:ADR:AD	./.:.:.:.:.:.	./.:.:.:.:.:.	./.:.:.:.:.:.	./.:.:.:.:.:.
I	1532764	.	C	.	999	.	MQ0F=0;MQ=9;MQSB=0.895781;DP=27;DP4=16,7,0,0;AD=4;AN=0	GT:DP:SP:ADF:ADR:AD	./.:.:.:.:.:.	./.:.:.:.:.:.	./.:.:.:.:.:.	./.:.:.:.:.:.
I	1532767	.	A	.	999	.	MQ0F=0;MQ=9;MQSB=0.895781;DP=27;DP4=16,7,0,0;AD=4;AN=0	GT:DP:SP:ADF:ADR:AD	./.:.:.:.:.:.	./.:.:.:.:.:.	./.:.:.:.:.:.	./.:.:.:.:.:.
I	1532771	.	A	.	999	.	MQ0F=0;MQ=9;MQSB=0.895781;DP=27;DP4=16,7,0,0;AD=4;AN=0	GT:DP:SP:ADF:ADR:AD	./.:.:.:.:.:.	./.:.:.:.:.:.	./.:.:.:.:.:.	./.:.:.:.:.:.
I	1532843	.	C	.	132	.	MQ0F=0;MQ=60;DP=9;DP4=5,3,0,0;AD=1;AN=0	GT:DP:SP:ADF:ADR:AD	./.:.:.:.:.:.	./.:.:.:.:.:.	./.:.:.:.:.:.	./.:.:.:.:.:.
I	1533040	.	T	C	999	.	MQ0F=0;MQ=60;SGB=-0.379885;ICB=1;HOB=0.5;MQSB=1;DP=23;DP4=8,8,1,0;AD=1,1;AN=0;AC=0	GT:DP:SP:ADF:ADR:AD:PL:HP	./.:.:.:.:.:.:.:.	./.:.:.:.:.:.:.:.	./.:.:.:.:.:.:.:.	./.:.:.:.:.:.:.:.
I	1533064	.	C	T	90	.	MQ0F=0;MQ=60;SGB=-0.379885;ICB=1;HOB=0.5;DP=14;DP4=6,4,1,0;AD=1,1;AN=0;AC=0	GT:DP:SP:ADF:ADR:AD:PL:HP	./.:.:.:.:.:.:.:.	./.:.:.:.:.:.:.:.	./.:.:.:.:.:.:.:.	./.:.:.:.:.:.:.:.
I	1533177	.	C	G	98	.	MQ0F=0;MQ=60;MQSB=1;SGB=-0.379885;ICB=1;HOB=0.5;DP=15;DP4=6,3,1,1;AD=0,1;AN=0;AC=0	GT:DP:SP:ADF:ADR:AD:PL:HP	./.:.:.:.:.:.:.:.	./.:.:.:.:.:.:.:.	./.:.:.:.:.:.:.:.	./.:.:.:.:.:.:.:.
I	1533656	.	G	.	71	.	MQ0F=0;MQ=60;DP=7;DP4=2,5,0,0;AD=1;AN=0	GT:DP:SP:ADF:ADR:AD	./.:.:.:.:.:.	./.:.:.:.:.:.	./.:.:.:.:.:.	./.:.:.:.:.:.
I	1533722	.	T	C	105	.	SGB=-0.379885;MQ0F=0;MQ=60;ICB=1;HOB=0.5;DP=16;DP4=10,1,3,0;AD=1,1;AN=0;AC=0	GT:DP:SP:ADF:ADR:AD:PL:HP	./.:.:.:.:.:.:.:.	./.:.:.:.:.:.:.:.	./.:.:.:.:.:.:.:.	./.:.:.:.:.:.:.:.
I	1533840	.	C	T	154	.	SGB=-0.379885;MQ0F=0;MQ=60;MQSB=1;ICB=1;HOB=0.5;DP=27;DP4=14,5,4,0;AD=1,1;AN=0;AC=0	GT:DP:SP:ADF:ADR:AD:PL:HP	./.:.:.:.:.:.:.:.	./.:.:.:.:.:.:.:.	./.:.:.:.:.:.:.:.	./.:.:.:.:.:.:.:.
I	1533876	.	G	A	154	.	MQ0F=0;MQ=60;MQSB=1;SGB=-0.379885;ICB=1;HOB=0.5;DP=28;DP4=14,8,0,1;AD=1,1;AN=0;AC=0	GT:DP:SP:ADF:ADR:AD:PL:HP	./.:.:.:.:.:.:.:.	./.:.:.:.:.:.:.:.	./.:.:.:.:.:.:.:.	./.:.:.:.:.:.:.:.
I	1535973	.	T	A	999	.	MQ0F=0;MQ=.;MQSB=1;VDB=0.02;SGB=-0.453602;ICB=1;HOB=0.5;DP=98;DP4=41,9,13,0;AD=0,1;AN=4;AC=2	GT:DP:SP:ADF:ADR:AD:PL:HP	./.:.:.:.:.:.:.:.	1/1:1:0:0,1:0,0:0,1:41,3,0:BB	0/0:1:0:1,.:0,.:1,.:.:.	./.:.:.:.:.:.:.:.
I	1538043	.	T	.	999	.	MQ0F=0;MQ=60;SGB=-0.379885;DP=36;DP4=28,2,1,0;AD=1;AN=4	GT:DP:SP:ADF:ADR:AD	./.:.:.:.:.:.	0/0:1:0:1:0:1	0/0:1:0:0:1:1	./.:.:.:.:.:.
I	1538059	.	T	.	999	.	MQ0F=0;MQ=60;SGB=-0.379885;DP=38;DP4=30,2,1,0;AD=1;AN=4	GT:DP:SP:ADF:ADR:AD	./.:.:.:.:.:.	0/0:1:0:1:0:1	0/0:1:0:0:1:1	./.:.:.:.:.:.
I	1538126	.	A	T	999	.	VDB=1.62218e-15;SGB=-0.692914;MQ0F=0;MQ=60;MQSB=1;ICB=1;HOB=0.5;DP=93;DP4=53,7,27,0;AD=1,1;AN=2;AC=0	GT:PL:DP:SP:ADF:ADR:AD:HP	./.:.:.:.:.:.:.:.	0/0:.:1:0:1,.:0,.:1,.:.	./.:.:.:.:.:.:.:.	./.:.:.:.:.:.:.:.
I	1538865	.	C	A	999	.	MQ0F=0;MQ=60;SGB=-0.379885;ICB=1;HOB=0.5;MQSB=1;VDB=0.42;RPB=1;MQB=1;BQB=1;DP=115;DP4=46,19,7,6;AD=1,1;AN=0;AC=0	GT:DP:SP:ADF:ADR:AD:PL:HP	./.:.:.:.:.:.:.:.	./.:.:.:.:.:.:.:.	./.:.:.:.:.:.:.:.	./.:.:.:.:.:.:.:.
I	1539017	.	C	T	126	.	SGB=-0.379885;MQ0F=0;ICB=1;HOB=0.5;MQ=60;MQSB=1;DP=27;DP4=7,12,1,4;AD=1,1;AN=0;AC=0	GT:PL:DP:SP:ADF:ADR:AD:HP	./.:.:.:.:.:.:.:.	./.:.:.:.:.:.:.:.	./.:.:.:.:.:.:.:.	./.:.:.:.:.:.:.:.
I	1539483	.	A	.	71	.	MQ0F=0;MQ=60;DP=1;DP4=1,0,0,0;AD=1;AN=0	GT:DP:SP:ADF:ADR:AD	./.:.:.:.:.:.	./.:.:.:.:.:.	./.:.:.:.:.:.	./.:.:.:.:.:.
I	1540464	.	A	.	101	.	MQ0F=0;MQ=60;DP=16;DP4=7,5,0,0;AD=1;AN=0	GT:DP:SP:ADF:ADR:AD	./.:.:.:.:.:.	./.:.:.:.:.:.	./.:.:.:.:.:.	./.:.:.:.:.:.
I	1540853	.	A	T	90	.	SGB=-0.379885;MQ0F=0;ICB=1;HOB=0.5;MQ=60;RPB=1;MQB=1;MQSB=1;BQB=1;DP=10;DP4=3,2,1,3;AD=1,1;AN=0;AC=0	GT:PL:DP:SP:ADF:ADR:AD:HP	./.:.:.:.:.:.:.:.	./.:.:.:.:.:.:.:.	./.:.:.:.:.:.:.:.	./.:.:.:.:.:.:.:.
I	1541270	.	A	T	93	.	SGB=-0.379885;MQ0F=0;MQ=60;DP=9;DP4=1,5,1,0;AD=1,1;AN=0;AC=0	GT:PL:DP:SP:ADF:ADR:AD	./.:.:.:.:.:.:.	./.:.:.:.:.:.:.	./.:.:.:.:.:.:.	./.:.:.:.:.:.:.
I	1541336	.	C	T	105	.	MQ0F=0;MQ=60;SGB=-0.379885;ICB=1;HOB=0.5;DP=10;DP4=2,6,0,2;AD=0,1;AN=0;AC=0	GT:DP:SP:ADF:ADR:AD:PL:HP	./.:.:.:.:.:.:.:.	./.:.:.:.:.:.:.:.	./.:.:.:.:.:.:.:.	./.:.:.:.:.:.:.:.
I	1541951	.	A	G	131	.	MQ0F=0;MQ=60;SGB=-0.379885;ICB=1;HOB=0.5;MQSB=1;RPB=1;MQB=1;BQB=1;DP=74;DP4=21,27,4,7;AD=1,1;AN=2;AC=0	GT:DP:SP:ADF:ADR:AD:PL:HP	./.:.:.:.:.:.:.:.	0/0:2:0:1,.:1,.:2,.:.:.	./.:.:.:.:.:.:.:.	./.:.:.:.:.:.:.:.
I	1542277	.	A	.	140	.	MQ0F=0;MQ=60;MQSB=1;SGB=-0.379885;DP=54;DP4=26,9,1,0;AD=1;AN=2	GT:DP:SP:ADF:ADR:AD	./.:.:.:.:.:.	./.:.:.:.:.:.	./.:.:.:.:.:.	0/0:1:0:1:0:1
I	1544073	.	A	G	105	.	MQ0F=0;MQ=60;SGB=-0.379885;ICB=1;HOB=0.5;VDB=0.22;MQSB=1;DP=43;DP4=13,11,3,4;AD=1,2;AN=0;AC=0	GT:DP:SP:ADF:ADR:AD:PL:HP	./.:.:.:.:.:.:.:.	./.:.:.:.:.:.:.:.	./.:.:.:.:.:.:.:.	./.:.:.:.:.:.:.:.
I	1544157	.	T	G	138	.	MQ0F=0;MQ=60;MQSB=1;SGB=-0.379885;ICB=1;HOB=0.5;VDB=0.02;RPB=1;MQB=1;BQB=1;DP=123;DP4=40,22,5,40;AD=1,1;AN=0;AC=0	GT:DP:SP:ADF:ADR:AD:PL:HP	./.:.:.:.:.:.:.:.	./.:.:.:.:.:.:.:.	./.:.:.:.:.:.:.:.	./.:.:.:.:.:.:.:.
I	1544694	.	T	C	999	.	MQ0F=0;MQ=60;SGB=-0.379885;ICB=1;HOB=0.5;VDB=0.1;DP=43;DP4=14,18,4,1;AD=1,1;AN=2;AC=0	GT:DP:SP:ADF:ADR:AD:PL:HP	./.:.:.:.:.:.:.:.	./.:.:.:.:.:.:.:.	./.:.:.:.:.:.:.:.	0/0:1:0:1,.:0,.:1,.:.:.
I	1545464	.	G	A	999	.	MQ0F=0;MQ=60;SGB=-0.379885;RPB=1;MQB=1;BQB=1;ICB=1;HOB=0.5;VDB=0.02;DP=96;DP4=36,46,3,0;AD=4,2;AN=0;AC=0	GT:DP:SP:ADF:ADR:AD:PL:HP	./.:.:.:.:.:.:.:.	./.:.:.:.:.:.:.:.	./.:.:.:.:.:.:.:.	./.:.:.:.:.:.:.:.
I	1545603	.	T	C	999	.	MQSB=1;MQ0F=0;MQ=60;VDB=0.02;SGB=-0.453602;RPB=1;MQB=1;BQB=1;ICB=1;HOB=0.5;DP=72;DP4=36,11,9,2;AD=1,2;AN=0;AC=0	GT:DP:SP:ADF:ADR:AD:PL:HP	./.:.:.:.:.:.:.:.	./.:.:.:.:.:.:.:.	./.:.:.:.:.:.:.:.	./.:.:.:.:.:.:.:.
I	1545928	.	T	C	144	.	SGB=-0.379885;MQ0F=0;ICB=1;HOB=0.5;MQ=60;VDB=0.1;MQSB=1;DP=71;DP4=41,6,12,4;AD=1,1;AN=4;AC=0	GT:PL:DP:SP:ADF:ADR:AD:HP	./.:.:.:.:.:.:.:.	0/0:.:1:0:1,.:0,.:1,.:.	0/0:.:1:0:1,.:0,.:1,.:.	./.:.:.:.:.:.:.:.
I	1546045	.	T	A	999	.	SGB=-0.379885;MQ0F=0;ICB=1;HOB=0.5;MQ=60;MQSB=1;RPB=1;MQB=1;BQB=1;VDB=0.72;DP=108;DP4=39,27,14,8;AD=1,1;AN=6;AC=0	GT:PL:DP:SP:ADF:ADR:AD:HP	0/0:.:3:0:2,.:1,.:3,.:.	0/0:.:1:0:0,.:1,.:1,.:.	0/0:.:1:0:0,.:1,.:1,.:.	./.:.:.:.:.:.:.:.
I	1546102	.	T	C	999	.	SGB=-0.379885;MQ0F=0;ICB=1;HOB=0.5;MQ=60;MQSB=1;VDB=0.0221621;RPB=1;MQB=1;BQB=1;DP=183;DP4=95,25,28,10;AD=2,1;AN=6;AC=0	GT:PL:DP:SP:ADF:ADR:AD:HP	0/0:.:2:0:1,.:1,.:2,.:.	0/0:.:1:0:0,.:1,.:1,.:.	0/0:.:1:0:0,.:1,.:1,.:.	./.:.:.:.:.:.:.:.
I	1546267	.	G	T	150	.	MQ0F=0;MQ=.;VDB=0.1;SGB=-0.453602;MQSB=1;ICB=1;HOB=0.5;RPB=1;MQB=1;BQB=1;DP=184;DP4=35,67,29,7;AD=2,1;AN=0;AC=0	GT:DP:SP:ADF:ADR:AD:PL:HP	./.:0:0:0,.:0,.:0,.:.:.	./.:.:.:.:.:.:.:.	./.:.:.:.:.:.:.:.	./.:.:.:.:.:.:.:.
I	1546278	.	G	A	167	.	MQ0F=0;MQ=60;VDB=0.0411132;SGB=-0.511536;MQSB=1;ICB=1;HOB=0.5;RPB=1;MQB=1;BQB=1;DP=125;DP4=32,43,30,5;AD=1,1;AN=0;AC=0	GT:DP:SP:ADF:ADR:AD:PL:HP	./.:.:.:.:.:.:.:.	./.:.:.:.:.:.:.:.	./.:.:.:.:.:.:.:.	./.:.:.:.:.:.:.:.
I	1546533	.	G	T	132	.	MQ0F=1;MQ=0;SGB=-0.379885;ICB=1;HOB=0.5;DP=28;DP4=7,17,0,1;AD=1,1;AN=0;AC=0	GT:DP:SP:ADF:ADR:AD:PL:HP	./.:.:.:.:.:.:.:.	./.:.:.:.:.:.:.:.	./.:.:.:.:.:.:.:.	./.:.:.:.:.:.:.:.
I	1547412	.	A	.	90	.	MQ0F=0;MQ=60;DP=8;DP4=5,1,0,0;AD=1;AN=0	GT:DP:SP:ADF:ADR:AD	./.:.:.:.:.:.	./.:.:.:.:.:.	./.:.:.:.:.:.	./.:.:.:.:.:.
I	1547609	.	C	T	112	.	MQ0F=0;MQ=60;SGB=-0.379885;ICB=1;HOB=0.5;MQSB=1;DP=15;DP4=7,2,1,2;AD=0,1;AN=0;AC=0	GT:DP:SP:ADF:ADR:AD:PL:HP	./.:.:.:.:.:.:.:.	./.:.:.:.:.:.:.:.	./.:.:.:.:.:.:.:.	./.:.:.:.:.:.:.:.
I	1547765	.	G	.	90	.	MQ0F=0;MQ=60;DP=49;DP4=31,3,0,0;AD=1;AN=4	GT:DP:SP:ADF:ADR:AD	0/0:1:0:1:0:1	./.:.:.:.:.:.	0/0:1:0:1:0:1	./.:.:.:.:.:.
I	1547779	.	G	.	90	.	MQ0F=0;MQ=60;DP=48;DP4=25,8,0,0;AD=1;AN=2	GT:DP:SP:ADF:ADR:AD	0/0:1:0:1:0:1	./.:.:.:.:.:.	./.:.:.:.:.:.	./.:.:.:.:.:.
I	1549341	.	A	.	131	.	MQ0F=0;MQ=60;MQSB=1;SGB=-0.379885;DP=14;DP4=5,4,0,1;AD=1;AN=0	GT:DP:SP:ADF:ADR:AD	./.:.:.:.:.:.	./.:.:.:.:.:.	./.:.:.:.:.:.	./.:.:.:.:.:.
I	1549969	.	T	C	140	.	MQ0F=0;MQ=60;MQSB=1;SGB=-0.379885;ICB=1;HOB=0.5;DP=31;DP4=12,10,1,0;AD=1,1;AN=2;AC=0	GT:DP:SP:ADF:ADR:AD:PL:HP	./.:.:.:.:.:.:.:.	./.:.:.:.:.:.:.:.	./.:.:.:.:.:.:.:.	0/0:3:0:0,.:3,.:3,.:.:.
I	1550280	.	A	C	105	.	MQ0F=0;MQ=60;SGB=-0.379885;ICB=1;HOB=0.5;DP=15;DP4=4,4,1,1;AD=2,1;AN=2;AC=0	GT:DP:SP:ADF:ADR:AD:PL:HP	./.:.:.:.:.:.:.:.	0/0:1:0:1,.:0,.:1,.:.:.	./.:.:.:.:.:.:.:.	./.:.:.:.:.:.:.:.
I	1550614	.	A	G	90	.	VDB=0.06;SGB=-0.453602;MQSB=1;MQ0F=0;MQ=60;ICB=1;HOB=0.5;DP=23;DP4=6,9,2,3;AD=1,1;AN=0;AC=0	GT:PL:DP:SP:ADF:ADR:AD:HP	./.:.:.:.:.:.:.:.	./.:.:.:.:.:.:.:.	./.:.:.:.:.:.:.:.	./.:.:.:.:.:.:.:.
I	1551394	.	T	.	71	.	MQ0F=0;MQ=60;DP=4;DP4=2,1,0,0;AD=0;AN=0	GT:DP:SP:ADF:ADR:AD	./.:.:.:.:.:.	./.:.:.:.:.:.	./.:.:.:.:.:.	./.:.:.:.:.:.
I	1551539	.	T	.	151	.	MQ0F=0;MQ=60;DP=11;DP4=8,1,0,0;AD=3;AN=0	GT:DP:SP:ADF:ADR:AD	./.:.:.:.:.:.	./.:.:.:.:.:.	./.:.:.:.:.:.	./.:.:.:.:.:.
I	1552332	.	C	T	90	.	MQ0F=0;MQ=60;SGB=-0.379885;ICB=1;HOB=0.5;DP=21;DP4=10,4,1,1;AD=1,1;AN=0;AC=0	GT:DP:SP:ADF:ADR:AD:PL:HP	./.:.:.:.:.:.:.:.	./.:.:.:.:.:.:.:.	./.:.:.:.:.:.:.:.	./.:.:.:.:.:.:.:.
I	1552384	.	G	A	90	.	MQ0F=0;MQ=60;SGB=-0.379885;ICB=1;HOB=0.5;DP=20;DP4=9,4,0,1;AD=1,1;AN=0;AC=0	GT:DP:SP:ADF:ADR:AD:PL:HP	./.:.:.:.:.:.:.:.	./.:.:.:.:.:.:.:.	./.:.:.:.:.:.:.:.	./.:.:.:.:.:.:.:.
I	1552536	.	A	.	105	.	MQ0F=0;MQ=60;DP=21;DP4=13,5,0,0;AD=1;AN=2	GT:DP:SP:ADF:ADR:AD	./.:.:.:.:.:.	./.:.:.:.:.:.	./.:.:.:.:.:.	0/0:1:0:1:0:1
I	1552566	.	A	.	105	.	MQ0F=0;MQ=60;DP=25;DP4=15,6,0,0;AD=1;AN=2	GT:DP:SP:ADF:ADR:AD	./.:.:.:.:.:.	./.:.:.:.:.:.	./.:.:.:.:.:.	0/0:1:0:1:0:1
I	1552630	.	T	.	140	.	MQ0F=0;MQ=60;DP=33;DP4=15,6,0,0;AD=1;AN=2	GT:DP:SP:ADF:ADR:AD	./.:.:.:.:.:.	./.:.:.:.:.:.	./.:.:.:.:.:.	0/0:1:0:0:1:1
I	1553087	.	G	T	90	.	MQ0F=0;MQ=.;SGB=-0.379885;ICB=1;HOB=0.5;DP=19;DP4=7,5,1,2;AD=1,1;AN=0;AC=0	GT:DP:SP:ADF:ADR:AD:PL:HP	./.:.:.:.:.:.:.:.	./.:.:.:.:.:.:.:.	./.:.:.:.:.:.:.:.	./.:.:.:.:.:.:.:.
I	1553723	.	T	C	97	.	MQ0F=0;MQ=60;SGB=-0.379885;ICB=1;HOB=0.5;DP=37;DP4=19,11,2,1;AD=1,1;AN=0;AC=0	GT:DP:SP:ADF:ADR:AD:PL:HP	./.:.:.:.:.:.:.:.	./.:.:.:.:.:.:.:.	./.:.:.:.:.:.:.:.	./.:.:.:.:.:.:.:.
I	1554272	.	A	G	999	.	MQ0F=0;MQ=.;SGB=-0.379885;ICB=1;HOB=0.5;RPB=1;MQB=1;BQB=1;VDB=0.1;MQSB=1;DP=119;DP4=76,5,17,1;AD=1,1;AN=4;AC=0	GT:DP:SP:ADF:ADR:AD:PL:HP	0/0:1:0:1,.:0,.:1,.:.:.	./.:.:.:.:.:.:.:.	./.:.:.:.:.:.:.:.	0/0:1:0:1,.:0,.:1,.:.:.
I	1554639	.	G	T	999	.	MQ0F=0;MQ=34;SGB=-0.379885;ICB=1;HOB=0.5;MQSB=1;DP=81;DP4=34,27,6,0;AD=1,1;AN=2;AC=0	GT:DP:SP:ADF:ADR:AD:PL:HP	0/0:1:0:1,.:0,.:1,.:.:.	./.:.:.:.:.:.:.:.	./.:.:.:.:.:.:.:.	./.:.:.:.:.:.:.:.
I	1554725	.	T	A	90	.	MQ0F=0;MQ=60;SGB=-0.379885;ICB=1;HOB=0.5;DP=33;DP4=11,5,9,0;AD=1,1;AN=0;AC=0	GT:DP:SP:ADF:ADR:AD:PL:HP	./.:.:.:.:.:.:.:.	./.:.:.:.:.:.:.:.	./.:.:.:.:.:.:.:.	./.:.:.:.:.:.:.:.
I	1554967	.	C	T	90	.	MQ0F=0;MQ=60;SGB=-0.379885;ICB=1;HOB=0.5;DP=26;DP4=14,4,0,3;AD=0,1;AN=4;AC=0	GT:DP:SP:ADF:ADR:AD:PL:HP	0/0:1:0:0,.:1,.:1,.:.:.	0/0:1:0:1,.:0,.:1,.:.:.	./.:.:.:.:.:.:.:.	./.:.:.:.:.:.:.:.
I	1555221	.	A	.	90	.	MQ0F=0;MQ=60;DP=15;DP4=8,4,0,0;AD=1;AN=0	GT:DP:SP:ADF:ADR:AD	./.:.:.:.:.:.	./.:.:.:.:.:.	./.:.:.:.:.:.	./.:.:.:.:.:.
I	1555341	.	G	C	999	.	MQ0F=0;MQ=5;SGB=-0.379885;ICB=1;HOB=0.5;DP=52;DP4=35,11,1,0;AD=1,1;AN=0;AC=0	GT:DP:SP:ADF:ADR:AD:PL:HP	./.:.:.:.:.:.:.:.	./.:.:.:.:.:.:.:.	./.:.:.:.:.:.:.:.	./.:.:.:.:.:.:.:.
I	1555351	.	G	T	999	.	MQ0F=0;MQ=44;MQSB=0.0012535;SGB=-0.379885;ICB=1;HOB=0.5;DP=87;DP4=51,22,1,0;AD=1,1;AN=0;AC=0	GT:DP:SP:ADF:ADR:AD:PL:HP	./.:.:.:.:.:.:.:.	./.:.:.:.:.:.:.:.	./.:.:.:.:.:.:.:.	./.:.:.:.:.:.:.:.
I	1555512	.	C	G	999	.	MQ0F=0;MQ=5;MQSB=1;SGB=-0.379885;ICB=1;HOB=0.5;VDB=5.52906e-06;DP=208;DP4=118,59,16,0;AD=1,1;AN=0;AC=0	GT:DP:SP:ADF:ADR:AD:PL:HP	./.:.:.:.:.:.:.:.	./.:.:.:.:.:.:.:.	./.:.:.:.:.:.:.:.	./.:.:.:.:.:.:.:.
I	1555638	.	G	T	112	.	MQ0F=0;MQ=60;SGB=-0.379885;MQSB=1;RPB=1;MQB=1;BQB=1;ICB=1;HOB=0.5;DP=34;DP4=11,11,4,0;AD=1,1;AN=0;AC=0	GT:DP:SP:ADF:ADR:AD:PL:HP	./.:.:.:.:.:.:.:.	./.:.:.:.:.:.:.:.	./.:.:.:.:.:.:.:.	./.:.:.:.:.:.:.:.
I	1556091	.	C	A	105	.	SGB=-0.379885;MQ0F=0;ICB=1;HOB=0.5;MQ=60;DP=13;DP4=2,5,1,1;AD=0,1;AN=0;AC=0	GT:PL:DP:SP:ADF:ADR:AD:HP	./.:.:.:.:.:.:.:.	./.:.:.:.:.:.:.:.	./.:.:.:.:.:.:.:.	./.:.:.:.:.:.:.:.
I	1556392	.	G	.	90	.	MQ0F=0;MQ=60;DP=9;DP4=3,2,0,0;AD=1;AN=0	GT:DP:SP:ADF:ADR:AD	./.:.:.:.:.:.	./.:.:.:.:.:.	./.:.:.:.:.:.	./.:.:.:.:.:.
I	1557266	.	T	C	105	.	MQ0F=0;MQ=60;SGB=-0.379885;ICB=1;HOB=0.5;VDB=0.7;MQSB=1;DP=27;DP4=10,4,3,5;AD=0,1;AN=0;AC=0	GT:DP:SP:ADF:ADR:AD:PL:HP	./.:.:.:.:.:.:.:.	./.:.:.:.:.:.:.:.	./.:.:.:.:.:.:.:.	./.:.:.:.:.:.:.:.
I	1557331	.	C	T	105	.	MQ0F=0;MQ=60;SGB=-0.379885;ICB=1;HOB=0.5;DP=28;DP4=12,5,4,1;AD=0,1;AN=2;AC=0	GT:DP:SP:ADF:ADR:AD:PL:HP	0/0:1:0:0,.:1,.:1,.:.:.	./.:.:.:.:.:.:.:.	./.:.:.:.:.:.:.:.	./.:.:.:.:.:.:.:.
I	1557644	.	A	G	151	.	MQ0F=0;MQ=60;MQSB=1;SGB=-0.379885;ICB=1;HOB=0.5;RPB=1;MQB=1;BQB=1;DP=64;DP4=30,10,3,5;AD=0,1;AN=2;AC=0	GT:DP:SP:ADF:ADR:AD:PL:HP	./.:.:.:.:.:.:.:.	0/0:1:0:1,.:0,.:1,.:.:.	./.:.:.:.:.:.:.:.	./.:.:.:.:.:.:.:.
I	1557672	.	T	C	139	.	MQ0F=0;MQ=60;SGB=-0.379885;ICB=1;HOB=0.5;MQSB=1;RPB=1;MQB=1;BQB=1;DP=49;DP4=17,13,3,5;AD=0,1;AN=2;AC=0	GT:DP:SP:ADF:ADR:AD:PL:HP	./.:.:.:.:.:.:.:.	0/0:1:0:1,.:0,.:1,.:.:.	./.:.:.:.:.:.:.:.	./.:.:.:.:.:.:.:.
I	1557698	.	T	C	131	.	MQSB=1;MQ0F=0;MQ=60;SGB=-0.379885;ICB=1;HOB=0.5;RPB=1;MQB=1;BQB=1;DP=50;DP4=14,18,3,5;AD=0,1;AN=2;AC=0	GT:DP:SP:ADF:ADR:AD:PL:HP	./.:.:.:.:.:.:.:.	0/0:1:0:1,.:0,.:1,.:.:.	./.:.:.:.:.:.:.:.	./.:.:.:.:.:.:.:.
I	1557984	.	C	T	999	.	MQ0F=0;MQ=60;SGB=-0.379885;ICB=1;HOB=0.5;MQSB=1;DP=34;DP4=21,5,3,3;AD=1,1;AN=0;AC=0	GT:DP:SP:ADF:ADR:AD:PL:HP	./.:.:.:.:.:.:.:.	./.:.:.:.:.:.:.:.	./.:.:.:.:.:.:.:.	./.:.:.:.:.:.:.:.
I	1558205	.	G	C	999	.	MQ0F=0;MQ=60;MQSB=1;SGB=-0.379885;DP=74;DP4=34,6,4,0;AD=1,1;AN=2;AC=0	GT:DP:SP:ADF:ADR:AD:PL	./.:.:.:.:.:.:.	./.:.:.:.:.:.:.	./.:.:.:.:.:.:.	0/0:1:0:1,.:0,.:1,.:.
I	1558209	.	A	T	999	.	MQ0F=0;MQ=60;MQSB=1;SGB=-0.379885;DP=72;DP4=33,6,4,0;AD=1,1;AN=0;AC=0	GT:DP:SP:ADF:ADR:AD:PL	./.:.:.:.:.:.:.	./.:.:.:.:.:.:.	./.:.:.:.:.:.:.	./.:.:.:.:.:.:.
I	1558473	.	T	A	183	.	MQ0F=0;MQ=60;SGB=-0.379885;MQSB=1;RPB=1;MQB=1;BQB=1;ICB=1;HOB=0.5;VDB=2.26006e-08;DP=61;DP4=20,4,19,0;AD=1,1;AN=0;AC=0	GT:DP:SP:ADF:ADR:AD:PL:HP	./.:.:.:.:.:.:.:.	./.:.:.:.:.:.:.:.	./.:.:.:.:.:.:.:.	./.:.:.:.:.:.:.:.
I	1558500	.	G	A	105	.	MQ0F=0;MQ=60;SGB=-0.379885;ICB=1;HOB=0.5;VDB=0.02;RPB=1;MQB=1;BQB=1;DP=33;DP4=11,13,2,2;AD=1,1;AN=0;AC=0	GT:DP:SP:ADF:ADR:AD:PL:HP	./.:.:.:.:.:.:.:.	./.:.:.:.:.:.:.:.	./.:.:.:.:.:.:.:.	./.:.:.:.:.:.:.:.
I	1558639	.	A	T	131	.	MQ0F=0;MQ=60;SGB=-0.379885;ICB=1;HOB=0.5;MQSB=1;VDB=0.02;DP=32;DP4=7,11,2,4;AD=1,1;AN=0;AC=0	GT:DP:SP:ADF:ADR:AD:PL:HP	./.:.:.:.:.:.:.:.	./.:.:.:.:.:.:.:.	./.:.:.:.:.:.:.:.	./.:.:.:.:.:.:.:.
I	1558968	.	A	.	71	.	MQ0F=0;MQ=60;DP=13;DP4=10,3,0,0;AD=1;AN=0	GT:DP:SP:ADF:ADR:AD	./.:.:.:.:.:.	./.:.:.:.:.:.	./.:.:.:.:.:.	./.:.:.:.:.:.
I	1559025	.	A	.	90	.	MQ0F=0;MQ=60;DP=17;DP4=10,3,0,0;AD=1;AN=0	GT:DP:SP:ADF:ADR:AD	./.:.:.:.:.:.	./.:.:.:.:.:.	./.:.:.:.:.:.	./.:.:.:.:.:.
I	1559478	.	C	T	90	.	MQ0F=0;MQ=60;SGB=-0.379885;ICB=1;HOB=0.5;DP=31;DP4=13,4,1,0;AD=1,1;AN=0;AC=0	GT:DP:SP:ADF:ADR:AD:PL:HP	./.:.:.:.:.:.:.:.	./.:.:.:.:.:.:.:.	./.:.:.:.:.:.:.:.	./.:.:.:.:.:.:.:.
I	1559770	.	G	T	90	.	MQ0F=0;MQ=60;SGB=-0.379885;ICB=1;HOB=0.5;VDB=0.52;RPB=1;MQB=1;MQSB=1;BQB=1;DP=36;DP4=7,8,1,13;AD=1,1;AN=2;AC=2	GT:DP:SP:ADF:ADR:AD:PL:HP	./.:.:.:.:.:.:.:.	./.:.:.:.:.:.:.:.	./.:.:.:.:.:.:.:.	1/1:1:0:0,0:0,1:0,1:60,3,0:.
I	1560224	.	A	G	999	.	MQ0F=0;MQ=60;SGB=-0.379885;ICB=1;HOB=0.5;MQSB=0;DP=72;DP4=21,35,0,1;AD=1,1;AN=0;AC=0	GT:DP:SP:ADF:ADR:AD:PL:HP	./.:.:.:.:.:.:.:.	./.:.:.:.:.:.:.:.	./.:.:.:.:.:.:.:.	./.:.:.:.:.:.:.:.
I	1560546	.	G	A	101	.	MQ0F=0;MQ=60;SGB=-0.379885;DP=28;DP4=13,7,3,0;AD=1,1;AN=0;AC=0	GT:DP:SP:ADF:ADR:AD:PL	./.:.:.:.:.:.:.	./.:.:.:.:.:.:.	./.:.:.:.:.:.:.	./.:.:.:.:.:.:.
I	1560582	.	C	T	105	.	MQ0F=0;MQ=60;SGB=-0.379885;ICB=1;HOB=0.5;DP=25;DP4=12,6,2,0;AD=2,1;AN=0;AC=0	GT:DP:SP:ADF:ADR:AD:PL:HP	./.:.:.:.:.:.:.:.	./.:.:.:.:.:.:.:.	./.:.:.:.:.:.:.:.	./.:.:.:.:.:.:.:.
I	1560824	.	C	T	140	.	MQ0F=0;MQ=60;SGB=-0.379885;MQSB=1;ICB=1;HOB=0.5;VDB=0.02;DP=49;DP4=10,24,4,2;AD=2,2;AN=2;AC=0	GT:DP:SP:ADF:ADR:AD:PL:HP	./.:.:.:.:.:.:.:.	./.:.:.:.:.:.:.:.	0/0:2:0:1,.:1,.:2,.:.:.	./.:.:.:.:.:.:.:.
I	1560886	.	T	A	131	.	MQ0F=0;MQ=60;SGB=-0.379885;MQSB=1;ICB=1;HOB=0.5;VDB=0.02;DP=34;DP4=9,12,1,5;AD=1,2;AN=2;AC=0	GT:DP:SP:ADF:ADR:AD:PL:HP	./.:.:.:.:.:.:.:.	./.:.:.:.:.:.:.:.	0/0:2:0:1,.:1,.:2,.:.:.	./.:.:.:.:.:.:.:.
I	1562795	.	A	G	90	.	MQ0F=0;MQ=60;SGB=-0.379885;DP=12;DP4=8,1,1,0;AD=1,1;AN=0;AC=0	GT:DP:SP:ADF:ADR:AD:PL	./.:.:.:.:.:.:.	./.:.:.:.:.:.:.	./.:.:.:.:.:.:.	./.:.:.:.:.:.:.
I	1563020	.	A	.	71	.	MQ0F=0;MQ=.;DP=8;DP4=2,3,0,0;AD=0;AN=0	GT:DP:SP:ADF:ADR:AD	./.:.:.:.:.:.	./.:.:.:.:.:.	./.:.:.:.:.:.	./.:.:.:.:.:.
I	1563050	.	C	.	90	.	MQ0F=0;MQ=60;DP=9;DP4=5,2,0,0;AD=1;AN=0	GT:DP:SP:ADF:ADR:AD	./.:.:.:.:.:.	./.:.:.:.:.:.	./.:.:.:.:.:.	./.:.:.:.:.:.
I	1563140	.	A	.	90	.	MQ0F=0;MQ=60;DP=10;DP4=3,5,0,0;AD=1;AN=0	GT:DP:SP:ADF:ADR:AD	./.:.:.:.:.:.	./.:.:.:.:.:.	./.:.:.:.:.:.	./.:.:.:.:.:.
I	1563426	.	A	T	106	.	VDB=0.0058656;SGB=-0.556411;MQ0F=0;MQ=60;ICB=1;HOB=0.5;DP=10;DP4=2,0,4,1;AD=1,1;AN=0;AC=0	GT:PL:DP:SP:ADF:ADR:AD:HP	./.:.:.:.:.:.:.:.	./.:.:.:.:.:.:.:.	./.:.:.:.:.:.:.:.	./.:.:.:.:.:.:.:.
I	1563726	.	T	.	154	.	MQ0F=0;MQ=60;DP=16;DP4=10,6,0,0;AD=1;AN=2	GT:DP:SP:ADF:ADR:AD	./.:.:.:.:.:.	0/0:1:0:1:0:1	./.:.:.:.:.:.	./.:.:.:.:.:.
I	1563730	.	G	.	154	.	MQ0F=0;MQ=60;DP=18;DP4=9,6,0,0;AD=1;AN=2	GT:DP:SP:ADF:ADR:AD	./.:.:.:.:.:.	0/0:1:0:1:0:1	./.:.:.:.:.:.	./.:.:.:.:.:.
I	1564213	.	T	G	131	.	MQ0F=0;MQ=60;MQSB=1;SGB=-0.379885;ICB=1;HOB=0.5;DP=30;DP4=9,12,3,1;AD=1,1;AN=0;AC=0	GT:DP:SP:ADF:ADR:AD:PL:HP	./.:.:.:.:.:.:.:.	./.:.:.:.:.:.:.:.	./.:.:.:.:.:.:.:.	./.:.:.:.:.:.:.:.
I	1564232	.	G	A	999	.	MQ0F=0;MQ=60;MQSB=1;SGB=-0.379885;ICB=1;HOB=0.5;DP=49;DP4=8,30,2,1;AD=1,1;AN=0;AC=0	GT:DP:SP:ADF:ADR:AD:PL:HP	./.:.:.:.:.:.:.:.	./.:.:.:.:.:.:.:.	./.:.:.:.:.:.:.:.	./.:.:.:.:.:.:.:.
I	1564391	.	T	C	124	.	MQ0F=0;MQ=60;SGB=-0.379885;RPB=1;MQB=1;MQSB=1;BQB=1;ICB=1;HOB=0.5;DP=104;DP4=83,5,2,5;AD=1,1;AN=2;AC=0	GT:DP:SP:ADF:ADR:AD:PL:HP	./.:.:.:.:.:.:.:.	0/0:1:0:0,.:1,.:1,.:.:.	./.:.:.:.:.:.:.:.	./.:.:.:.:.:.:.:.
I	1564441	.	A	G	108	.	MQ0F=0;MQ=60;SGB=-0.379885;RPB=1;MQB=1;BQB=1;MQSB=1;ICB=1;HOB=0.5;DP=44;DP4=22,10,1,1;AD=1,1;AN=2;AC=0	GT:DP:SP:ADF:ADR:AD:PL:HP	./.:.:.:.:.:.:.:.	0/0:1:0:0,.:1,.:1,.:.:.	./.:.:.:.:.:.:.:.	./.:.:.:.:.:.:.:.
I	1564617	.	C	T	999	.	MQ0F=0;MQ=60;MQSB=1;VDB=0.0221621;SGB=-0.511536;ICB=1;HOB=0.5;DP=52;DP4=18,15,4,0;AD=1,1;AN=2;AC=0	GT:DP:SP:ADF:ADR:AD:PL:HP	./.:.:.:.:.:.:.:.	0/0:1:0:0,.:1,.:1,.:.:.	./.:.:.:.:.:.:.:.	./.:.:.:.:.:.:.:.
I	1564778	.	A	G	999	.	MQ0F=0;MQ=60;VDB=0.243476;SGB=-0.511536;ICB=1;HOB=0.5;DP=77;DP4=55,10,2,3;AD=1,1;AN=0;AC=0	GT:DP:SP:ADF:ADR:AD:PL:HP	./.:.:.:.:.:.:.:.	./.:.:.:.:.:.:.:.	./.:.:.:.:.:.:.:.	./.:.:.:.:.:.:.:.
I	1565217	.	C	A	90	.	SGB=-0.379885;MQ0F=0;MQ=60;DP=10;DP4=3,2,2,0;AD=1,1;AN=0;AC=0	GT:PL:DP:SP:ADF:ADR:AD	./.:.:.:.:.:.:.	./.:.:.:.:.:.:.	./.:.:.:.:.:.:.	./.:.:.:.:.:.:.
I	1565390	.	A	G	90	.	MQ0F=0;MQ=60;SGB=-0.379885;ICB=1;HOB=0.5;VDB=0.26;DP=14;DP4=7,2,3,0;AD=1,2;AN=0;AC=0	GT:DP:SP:ADF:ADR:AD:PL:HP	./.:.:.:.:.:.:.:.	./.:.:.:.:.:.:.:.	./.:.:.:.:.:.:.:.	./.:.:.:.:.:.:.:.
I	1565393	.	A	C	101	.	MQ0F=0;MQ=.;SGB=-0.379885;ICB=1;HOB=0.5;VDB=0.26;DP=15;DP4=7,2,3,0;AD=2,2;AN=0;AC=0	GT:DP:SP:ADF:ADR:AD:PL:HP	./.:.:.:.:.:.:.:.	./.:.:.:.:.:.:.:.	./.:.:.:.:.:.:.:.	./.:.:.:.:.:.:.:.
I	1565429	.	T	C	140	.	MQ0F=0;MQ=60;SGB=-0.379885;ICB=1;HOB=0.5;VDB=0.26;DP=19;DP4=8,1,4,0;AD=2,2;AN=0;AC=0	GT:DP:SP:ADF:ADR:AD:PL:HP	./.:.:.:.:.:.:.:.	./.:.:.:.:.:.:.:.	./.:.:.:.:.:.:.:.	./.:.:.:.:.:.:.:.
I	1565467	.	A	T	134	.	MQ0F=0;MQ=60;SGB=-0.379885;ICB=1;HOB=0.5;DP=16;DP4=7,0,3,0;AD=2,1;AN=0;AC=0	GT:DP:SP:ADF:ADR:AD:PL:HP	./.:.:.:.:.:.:.:.	./.:.:.:.:.:.:.:.	./.:.:.:.:.:.:.:.	./.:.:.:.:.:.:.:.
I	1565598	.	A	T	101	.	MQ0F=0;MQ=60;SGB=-0.379885;ICB=1;HOB=0.5;VDB=0.02;DP=19;DP4=5,5,7,0;AD=1,1;AN=2;AC=0	GT:DP:SP:ADF:ADR:AD:PL:HP	./.:.:.:.:.:.:.:.	0/0:1:0:1,.:0,.:1,.:.:.	./.:.:.:.:.:.:.:.	./.:.:.:.:.:.:.:.
I	1565603	.	C	T	93	.	MQ0F=0;MQ=60;SGB=-0.379885;ICB=1;HOB=0.5;VDB=0.02;DP=21;DP4=9,5,5,0;AD=1,1;AN=2;AC=0	GT:DP:SP:ADF:ADR:AD:PL:HP	./.:.:.:.:.:.:.:.	0/0:1:0:1,.:0,.:1,.:.:.	./.:.:.:.:.:.:.:.	./.:.:.:.:.:.:.:.
I	1565607	.	C	T	90	.	MQ0F=0;MQ=60;SGB=-0.379885;ICB=1;HOB=0.5;VDB=0.02;DP=22;DP4=10,4,5,0;AD=1,1;AN=2;AC=0	GT:DP:SP:ADF:ADR:AD:PL:HP	./.:.:.:.:.:.:.:.	0/0:1:0:1,.:0,.:1,.:.:.	./.:.:.:.:.:.:.:.	./.:.:.:.:.:.:.:.
I	1565618	.	G	T	90	.	MQ0F=0;MQ=60;SGB=-0.379885;ICB=1;HOB=0.5;VDB=0.02;DP=26;DP4=12,4,5,0;AD=1,1;AN=2;AC=0	GT:DP:SP:ADF:ADR:AD:PL:HP	./.:.:.:.:.:.:.:.	0/0:1:0:1,.:0,.:1,.:.:.	./.:.:.:.:.:.:.:.	./.:.:.:.:.:.:.:.
I	1565668	.	G	A	105	.	SGB=-0.379885;MQ0F=0;MQ=60;ICB=1;HOB=0.5;RPB=1;MQB=1;MQSB=1;BQB=1;VDB=0.68;DP=44;DP4=19,5,9,3;AD=1,1;AN=2;AC=2	GT:DP:SP:ADF:ADR:AD:PL:HP	./.:.:.:.:.:.:.:.	1/1:1:0:0,1:0,0:0,1:41,3,0:BB	./.:.:.:.:.:.:.:.	./.:.:.:.:.:.:.:.
I	1566151	.	T	.	90	.	MQ0F=0;MQ=60;VDB=0.02;SGB=-0.453602;DP=26;DP4=9,9,0,2;AD=1;AN=2	GT:DP:SP:ADF:ADR:AD	./.:.:.:.:.:.	./.:.:.:.:.:.	./.:.:.:.:.:.	0/0:1:0:1:0:1
I	1566560	.	T	A	140	.	MQ0F=0;MQ=60;SGB=-0.379885;ICB=1;HOB=0.5;RPB=1;MQB=1;MQSB=1;BQB=1;DP=45;DP4=14,12,5,1;AD=1,1;AN=0;AC=0	GT:DP:SP:ADF:ADR:AD:PL:HP	./.:.:.:.:.:.:.:.	./.:.:.:.:.:.:.:.	./.:.:.:.:.:.:.:.	./.:.:.:.:.:.:.:.
I	1566569	.	T	G	140	.	MQ0F=0;MQ=60;SGB=-0.379885;MQSB=1;DP=42;DP4=15,13,2,0;AD=1,1;AN=0;AC=0	GT:DP:SP:ADF:ADR:AD:PL	./.:.:.:.:.:.:.	./.:.:.:.:.:.:.	./.:.:.:.:.:.:.	./.:.:.:.:.:.:.
I	1566707	.	A	.	90	.	MQ0F=0;MQ=60;DP=28;DP4=10,9,0,0;AD=1;AN=0	GT:DP:SP:ADF:ADR:AD	./.:.:.:.:.:.	./.:.:.:.:.:.	./.:.:.:.:.:.	./.:.:.:.:.:.
I	1566708	.	A	.	90	.	MQ0F=0;MQ=60;DP=28;DP4=10,9,0,0;AD=1;AN=0	GT:DP:SP:ADF:ADR:AD	./.:.:.:.:.:.	./.:.:.:.:.:.	./.:.:.:.:.:.	./.:.:.:.:.:.
I	1566917	.	T	C	112	.	MQ0F=0;MQ=60;SGB=-0.379885;ICB=1;HOB=0.5;VDB=0.58;MQSB=1;DP=11;DP4=2,5,2,2;AD=0,2;AN=0;AC=0	GT:DP:SP:ADF:ADR:AD:PL:HP	./.:.:.:.:.:.:.:.	./.:.:.:.:.:.:.:.	./.:.:.:.:.:.:.:.	./.:.:.:.:.:.:.:.
I	1567176	.	G	A	999	.	MQ0F=0;MQ=60;SGB=-0.379885;ICB=1;HOB=0.5;DP=62;DP4=15,28,0,4;AD=3,1;AN=0;AC=0	GT:DP:SP:ADF:ADR:AD:PL:HP	./.:.:.:.:.:.:.:.	./.:.:.:.:.:.:.:.	./.:.:.:.:.:.:.:.	./.:.:.:.:.:.:.:.
I	1567227	.	T	C	999	.	MQ0F=0;MQ=60;VDB=2.30942e-19;SGB=-0.693141;DP=75;DP4=12,9,38,0;AD=1,37;AN=0;AC=0	GT:DP:SP:ADF:ADR:AD:PL	./.:.:.:.:.:.:.	./.:.:.:.:.:.:.	./.:.:.:.:.:.:.	./.:.:.:.:.:.:.
I	1567753	.	G	A	97	.	MQ0F=0;MQ=60;SGB=-0.379885;ICB=1;HOB=0.5;DP=11;DP4=9,0,1,0;AD=1,1;AN=2;AC=0	GT:DP:SP:ADF:ADR:AD:PL:HP	./.:.:.:.:.:.:.:.	./.:.:.:.:.:.:.:.	0/0:1:0:1,.:0,.:1,.:.:.	./.:.:.:.:.:.:.:.
I	1568323	.	T	C	999	.	MQ0F=0;MQ=60;SGB=-0.379885;ICB=1;HOB=0.5;DP=25;DP4=10,7,1,2;AD=1,1;AN=0;AC=0	GT:DP:SP:ADF:ADR:AD:PL:HP	./.:.:.:.:.:.:.:.	./.:.:.:.:.:.:.:.	./.:.:.:.:.:.:.:.	./.:.:.:.:.:.:.:.
I	1568420	.	A	T	154	.	MQ0F=0;MQ=60;SGB=-0.379885;ICB=1;HOB=0.5;DP=34;DP4=9,13,2,0;AD=1,1;AN=0;AC=0	GT:DP:SP:ADF:ADR:AD:PL:HP	./.:.:.:.:.:.:.:.	./.:.:.:.:.:.:.:.	./.:.:.:.:.:.:.:.	./.:.:.:.:.:.:.:.
I	1568467	.	G	T	135	.	MQ0F=0.285714;MQ=24;SGB=-0.379885;ICB=1;HOB=0.5;VDB=0.0221621;RPB=1;MQB=1;BQB=1;DP=49;DP4=12,18,7,0;AD=1,1;AN=0;AC=0	GT:DP:SP:ADF:ADR:AD:PL:HP	./.:.:.:.:.:.:.:.	./.:.:.:.:.:.:.:.	./.:.:.:.:.:.:.:.	./.:.:.:.:.:.:.:.
I	1568478	.	G	A	105	.	MQ0F=0;MQ=60;SGB=-0.379885;ICB=1;HOB=0.5;VDB=0.0221621;DP=40;DP4=9,12,8,0;AD=1,2;AN=0;AC=0	GT:DP:SP:ADF:ADR:AD:PL:HP	./.:.:.:.:.:.:.:.	./.:.:.:.:.:.:.:.	./.:.:.:.:.:.:.:.	./.:.:.:.:.:.:.:.
I	1568647	.	A	T	140	.	SGB=-0.379885;MQ0F=0;ICB=1;HOB=0.5;MQ=60;VDB=0.02;DP=51;DP4=27,0,2,3;AD=0,1;AN=0;AC=0	GT:PL:DP:SP:ADF:ADR:AD:HP	./.:.:.:.:.:.:.:.	./.:.:.:.:.:.:.:.	./.:.:.:.:.:.:.:.	./.:.:.:.:.:.:.:.
I	1568684	.	A	C	140	.	MQ0F=0;MQ=60;SGB=-0.379885;ICB=1;HOB=0.5;VDB=0.02;RPB=1;MQB=1;BQB=1;DP=61;DP4=34,7,5,0;AD=1,1;AN=0;AC=0	GT:DP:SP:ADF:ADR:AD:PL:HP	./.:.:.:.:.:.:.:.	./.:.:.:.:.:.:.:.	./.:.:.:.:.:.:.:.	./.:.:.:.:.:.:.:.
I	1569280	.	T	.	112	.	MQ0F=0;MQ=60;MQSB=1;DP=22;DP4=9,7,0,0;AD=0;AN=0	GT:DP:SP:ADF:ADR:AD	./.:.:.:.:.:.	./.:0:0:0:0:0	./.:.:.:.:.:.	./.:.:.:.:.:.
I	1569282	.	T	.	112	.	MQ0F=0;MQ=60;MQSB=1;SGB=-0.379885;RPB=1;MQB=1;BQB=1;DP=23;DP4=9,8,0,1;AD=0;AN=2	GT:DP:SP:ADF:ADR:AD	./.:.:.:.:.:.	0/0:1:0:0:1:1	./.:.:.:.:.:.	./.:.:.:.:.:.
I	1569355	.	T	A	124	.	MQ0F=0;MQ=.;VDB=0.88;SGB=-0.453602;ICB=1;HOB=0.5;DP=24;DP4=10,1,7,0;AD=0,1;AN=0;AC=0	GT:DP:SP:ADF:ADR:AD:PL:HP	./.:.:.:.:.:.:.:.	./.:.:.:.:.:.:.:.	./.:.:.:.:.:.:.:.	./.:.:.:.:.:.:.:.
I	1569507	.	A	G	999	.	SGB=-0.379885;MQ0F=0;MQ=16;ICB=1;HOB=0.5;RPB=1;MQB=1;MQSB=1;BQB=1;DP=53;DP4=32,1,7,6;AD=1,1;AN=2;AC=0	GT:DP:SP:ADF:ADR:AD:PL:HP	./.:.:.:.:.:.:.:.	0/0:1:0:1,.:0,.:1,.:.:.	./.:.:.:.:.:.:.:.	./.:.:.:.:.:.:.:.
I	1569859	.	G	T	131	.	SGB=-0.379885;MQ0F=0;MQ=40;ICB=1;HOB=0.5;VDB=0.5;MQSB=1;DP=30;DP4=7,12,3,3;AD=2,2;AN=0;AC=0	GT:PL:DP:SP:ADF:ADR:AD:HP	./.:.:.:.:.:.:.:.	./.:.:.:.:.:.:.:.	./.:.:.:.:.:.:.:.	./.:.:.:.:.:.:.:.
I	1570291	.	T	C	90	.	MQ0F=0;MQ=60;SGB=-0.379885;ICB=1;HOB=0.5;DP=29;DP4=8,15,1,1;AD=1,1;AN=0;AC=0	GT:DP:SP:ADF:ADR:AD:PL:HP	./.:.:.:.:.:.:.:.	./.:.:.:.:.:.:.:.	./.:.:.:.:.:.:.:.	./.:.:.:.:.:.:.:.
I	1570781	.	C	T	140	.	MQ0F=0;MQ=60;SGB=-0.379885;ICB=1;HOB=0.5;VDB=0.02;DP=33;DP4=11,12,3,0;AD=1,2;AN=0;AC=0	GT:DP:SP:ADF:ADR:AD:PL:HP	./.:.:.:.:.:.:.:.	./.:.:.:.:.:.:.:.	./.:.:.:.:.:.:.:.	./.:.:.:.:.:.:.:.
I	1571449	.	C	T	999	.	MQ0F=0;MQ=60;SGB=-0.379885;RPB=1;MQB=1;BQB=1;MQSB=1;ICB=1;HOB=0.5;VDB=0.0178597;DP=589;DP4=146,243,21,53;AD=1,1;AN=6;AC=0	GT:DP:SP:ADF:ADR:AD:PL:HP	0/0:3:0:1,.:2,.:3,.:.:.	0/0:1:0:0,.:1,.:1,.:.:.	0/0:1:0:0,.:1,.:1,.:.:.	./.:.:.:.:.:.:.:.
I	1571457	.	T	A	999	.	MQ0F=0;MQ=60;SGB=-0.379885;RPB=1;MQB=1;BQB=1;MQSB=1;VDB=0.0395055;ICB=1;HOB=0.5;DP=589;DP4=146,268,19,32;AD=1,1;AN=6;AC=0	GT:DP:SP:ADF:ADR:AD:PL:HP	0/0:3:0:1,.:2,.:3,.:.:.	0/0:1:0:0,.:1,.:1,.:.:.	0/0:1:0:0,.:1,.:1,.:.:.	./.:.:.:.:.:.:.:.
I	1571458	.	T	C,G	999	.	MQ0F=0;MQ=60;SGB=-0.379885;RPB=1;MQB=1;BQB=1;MQSB=1;VDB=0.0395055;ICB=1;HOB=0.5;DP=588;DP4=143,267,20,34;AD=1,1,1;AN=6;AC=0,0	GT:DP:SP:ADF:ADR:AD:PL:HP	0/0:3:0:1,.,.:2,.,.:3,.,.:.:.	0/0:1:0:0,.,.:1,.,.:1,.,.:.:.	0/0:1:0:0,.,.:1,.,.:1,.,.:.:.	./.:.:.:.:.:.:.:.
I	1571601	.	T	C	999	.	MQSB=1;MQ0F=0;MQ=60;SGB=-0.379885;RPB=1;MQB=1;BQB=1;ICB=1;HOB=0.5;VDB=0.02;DP=389;DP4=157,74,17,16;AD=2,1;AN=4;AC=0	GT:DP:SP:ADF:ADR:AD:PL:HP	0/0:1:0:1,.:0,.:1,.:.:.	0/0:3:0:2,.:1,.:3,.:.:.	./.:.:.:.:.:.:.:.	./.:.:.:.:.:.:.:.
I	1571608	.	G	T,A	999	.	MQSB=1;MQ0F=0;MQ=60;SGB=-0.379885;RPB=1;MQB=1;BQB=1;ICB=1;HOB=0.5;VDB=0.02;DP=455;DP4=196,69,28,19;AD=2,1,5;AN=4;AC=0,0	GT:DP:SP:ADF:ADR:AD:PL:HP	0/0:1:0:1,.,.:0,.,.:1,.,.:.:.	0/0:4:0:3,.,.:1,.,.:4,.,.:.:.	./.:.:.:.:.:.:.:.	./.:.:.:.:.:.:.:.
I	1571801	.	G	.	132	.	MQ0F=0;MQ=60;DP=14;DP4=10,2,0,0;AD=1;AN=0	GT:DP:SP:ADF:ADR:AD	./.:.:.:.:.:.	./.:.:.:.:.:.	./.:.:.:.:.:.	./.:.:.:.:.:.
I	1571829	.	T	.	999	.	MQ0F=0;MQ=60;DP=20;DP4=15,4,0,0;AD=1;AN=0	GT:DP:SP:ADF:ADR:AD	./.:.:.:.:.:.	./.:.:.:.:.:.	./.:.:.:.:.:.	./.:.:.:.:.:.
I	1572123	.	T	.	999	.	MQ0F=0;MQ=60;MQSB=1;SGB=-0.379885;DP=24;DP4=9,10,1,0;AD=1;AN=0	GT:DP:SP:ADF:ADR:AD	./.:.:.:.:.:.	./.:.:.:.:.:.	./.:.:.:.:.:.	./.:.:.:.:.:.
I	1572799	.	G	A	144	.	MQ0F=0;MQ=60;SGB=-0.379885;ICB=1;HOB=0.5;MQSB=1;DP=41;DP4=11,21,2,1;AD=1,1;AN=0;AC=0	GT:DP:SP:ADF:ADR:AD:PL:HP	./.:.:.:.:.:.:.:.	./.:.:.:.:.:.:.:.	./.:.:.:.:.:.:.:.	./.:.:.:.:.:.:.:.
I	1573198	.	C	T	124	.	MQ0F=0;MQ=60;VDB=0.431509;SGB=-0.590765;RPB=1;MQB=1;MQSB=1;BQB=1;ICB=1;HOB=0.5;DP=58;DP4=20,12,9,7;AD=1,2;AN=0;AC=0	GT:DP:SP:ADF:ADR:AD:PL:HP	./.:.:.:.:.:.:.:.	./.:.:.:.:.:.:.:.	./.:.:.:.:.:.:.:.	./.:.:.:.:.:.:.:.
I	1573296	.	T	G	131	.	SGB=-0.379885;MQ0F=0;MQ=55;ICB=1;HOB=0.5;MQSB=1;RPB=1;MQB=1;BQB=1;DP=60;DP4=11,24,8,3;AD=1,1;AN=0;AC=0	GT:PL:DP:SP:ADF:ADR:AD:HP	./.:.:.:.:.:.:.:.	./.:.:.:.:.:.:.:.	./.:.:.:.:.:.:.:.	./.:.:.:.:.:.:.:.
I	1573324	.	C	T	999	.	SGB=-0.379885;MQ0F=0;MQ=55;MQSB=1;ICB=1;HOB=0.5;RPB=1;MQB=1;BQB=1;VDB=0.06;DP=63;DP4=14,20,8,7;AD=1,1;AN=0;AC=0	GT:PL:DP:SP:ADF:ADR:AD:HP	./.:.:.:.:.:.:.:.	./.:.:.:.:.:.:.:.	./.:.:.:.:.:.:.:.	./.:.:.:.:.:.:.:.
I	1573326	.	T	C	999	.	SGB=-0.379885;MQ0F=0;MQ=55;MQSB=1;ICB=1;HOB=0.5;RPB=1;MQB=1;BQB=1;DP=62;DP4=18,25,2,4;AD=0,1;AN=0;AC=0	GT:PL:DP:SP:ADF:ADR:AD:HP	./.:.:.:.:.:.:.:.	./.:.:.:.:.:.:.:.	./.:.:.:.:.:.:.:.	./.:.:.:.:.:.:.:.
I	1573327	.	G	A	999	.	SGB=-0.379885;MQ0F=0;MQ=55;MQSB=1;ICB=1;HOB=0.5;RPB=1;MQB=1;BQB=1;DP=62;DP4=18,27,2,4;AD=1,1;AN=0;AC=0	GT:PL:DP:SP:ADF:ADR:AD:HP	./.:.:.:.:.:.:.:.	./.:.:.:.:.:.:.:.	./.:.:.:.:.:.:.:.	./.:.:.:.:.:.:.:.
I	1573606	.	T	A	90	.	SGB=-0.379885;MQ0F=0;MQ=60;DP=31;DP4=13,7,2,0;AD=1,1;AN=0;AC=0	GT:PL:DP:SP:ADF:ADR:AD	./.:.:.:.:.:.:.	./.:.:.:.:.:.:.	./.:.:.:.:.:.:.	./.:.:.:.:.:.:.
I	1573797	.	T	.	999	.	MQ0F=0;MQ=60;MQSB=1;DP=21;DP4=10,7,0,0;AD=1;AN=0	GT:DP:SP:ADF:ADR:AD	./.:.:.:.:.:.	./.:.:.:.:.:.	./.:.:.:.:.:.	./.:.:.:.:.:.
I	1573863	.	A	G	139	.	MQ0F=0;MQ=.;SGB=-0.379885;ICB=1;HOB=0.5;MQSB=1;DP=24;DP4=8,8,1,0;AD=1,1;AN=0;AC=0	GT:DP:SP:ADF:ADR:AD:PL:HP	./.:.:.:.:.:.:.:.	./.:.:.:.:.:.:.:.	./.:.:.:.:.:.:.:.	./.:.:.:.:.:.:.:.
I	1573995	.	G	.	90	.	MQ0F=0;MQ=60;DP=9;DP4=5,3,0,0;AD=1;AN=0	GT:DP:SP:ADF:ADR:AD	./.:.:.:.:.:.	./.:.:.:.:.:.	./.:.:.:.:.:.	./.:.:.:.:.:.
I	1574007	.	A	.	90	.	MQ0F=0;MQ=60;DP=10;DP4=4,3,0,0;AD=1;AN=0	GT:DP:SP:ADF:ADR:AD	./.:.:.:.:.:.	./.:.:.:.:.:.	./.:.:.:.:.:.	./.:.:.:.:.:.
I	1574022	.	C	.	90	.	MQ0F=0;MQ=60;DP=9;DP4=3,4,0,0;AD=1;AN=0	GT:DP:SP:ADF:ADR:AD	./.:.:.:.:.:.	./.:.:.:.:.:.	./.:.:.:.:.:.	./.:.:.:.:.:.
I	1574528	.	T	A	116	.	MQ0F=0;MQ=60;SGB=-0.379885;ICB=1;HOB=0.5;DP=12;DP4=2,7,1,0;AD=1,1;AN=0;AC=0	GT:DP:SP:ADF:ADR:AD:PL:HP	./.:.:.:.:.:.:.:.	./.:.:.:.:.:.:.:.	./.:.:.:.:.:.:.:.	./.:.:.:.:.:.:.:.
I	1575209	.	G	.	999	.	MQ0F=0;MQ=.;MQSB=1;DP=24;DP4=9,10,0,0;AD=2;AN=0	GT:DP:SP:ADF:ADR:AD	./.:.:.:.:.:.	./.:.:.:.:.:.	./.:.:.:.:.:.	./.:.:.:.:.:.
I	1575287	.	C	.	105	.	MQ0F=0;MQ=60;DP=19;DP4=4,13,0,0;AD=1;AN=0	GT:DP:SP:ADF:ADR:AD	./.:.:.:.:.:.	./.:.:.:.:.:.	./.:.:.:.:.:.	./.:.:.:.:.:.
I	1575396	.	T	C	101	.	MQ0F=0;MQ=60;SGB=-0.379885;ICB=1;HOB=0.5;DP=16;DP4=9,4,1,0;AD=1,1;AN=0;AC=0	GT:DP:SP:ADF:ADR:AD:PL:HP	./.:.:.:.:.:.:.:.	./.:.:.:.:.:.:.:.	./.:.:.:.:.:.:.:.	./.:.:.:.:.:.:.:.
I	1575414	.	A	G	105	.	MQ0F=0;MQ=60;SGB=-0.379885;ICB=1;HOB=0.5;DP=18;DP4=11,4,1,0;AD=1,1;AN=0;AC=0	GT:DP:SP:ADF:ADR:AD:PL:HP	./.:.:.:.:.:.:.:.	./.:.:.:.:.:.:.:.	./.:.:.:.:.:.:.:.	./.:.:.:.:.:.:.:.
I	1575461	.	A	T	97	.	MQ0F=0;MQ=60;SGB=-0.379885;ICB=1;HOB=0.5;DP=20;DP4=11,4,1,0;AD=1,1;AN=0;AC=0	GT:DP:SP:ADF:ADR:AD:PL:HP	./.:.:.:.:.:.:.:.	./.:.:.:.:.:.:.:.	./.:.:.:.:.:.:.:.	./.:.:.:.:.:.:.:.
I	1575532	.	T	.	90	.	MQ0F=0;MQ=60;DP=17;DP4=9,4,0,0;AD=1;AN=0	GT:DP:SP:ADF:ADR:AD	./.:.:.:.:.:.	./.:.:.:.:.:.	./.:.:.:.:.:.	./.:.:.:.:.:.
I	1575547	.	C	.	97	.	MQ0F=0;MQ=60;SGB=-0.379885;DP=18;DP4=8,5,0,1;AD=1;AN=0	GT:DP:SP:ADF:ADR:AD	./.:.:.:.:.:.	./.:.:.:.:.:.	./.:.:.:.:.:.	./.:.:.:.:.:.
I	1575704	.	C	.	105	.	MQ0F=0;MQ=60;SGB=-0.379885;RPB=1;MQB=1;MQSB=1;BQB=1;DP=24;DP4=12,7,1,0;AD=1;AN=0	GT:DP:SP:ADF:ADR:AD	./.:.:.:.:.:.	./.:.:.:.:.:.	./.:.:.:.:.:.	./.:.:.:.:.:.
I	1575836	.	T	A,G	105	.	MQ0F=0;MQ=60;SGB=-0.379885;VDB=0.02;DP=26;DP4=6,8,4,1;AD=0,1,2;AN=0;AC=0,0	GT:DP:SP:ADF:ADR:AD:PL	./.:.:.:.:.:.:.	./.:.:.:.:.:.:.	./.:.:.:.:.:.:.	./.:.:.:.:.:.:.
I	1576110	.	T	A	131	.	MQ0F=0;MQ=60;SGB=-0.379885;ICB=1;HOB=0.5;MQSB=1;DP=58;DP4=26,11,0,2;AD=1,1;AN=0;AC=0	GT:DP:SP:ADF:ADR:AD:PL:HP	./.:.:.:.:.:.:.:.	./.:.:.:.:.:.:.:.	./.:.:.:.:.:.:.:.	./.:.:.:.:.:.:.:.
I	1576419	.	T	A	154	.	MQ0F=0;MQ=60;SGB=-0.379885;ICB=1;HOB=0.5;DP=42;DP4=20,9,2,2;AD=1,1;AN=2;AC=0	GT:DP:SP:ADF:ADR:AD:PL:HP	./.:.:.:.:.:.:.:.	./.:.:.:.:.:.:.:.	0/0:1:0:1,.:0,.:1,.:.:.	./.:.:.:.:.:.:.:.
I	1576422	.	T	C	154	.	MQ0F=0;MQ=60;SGB=-0.379885;ICB=1;HOB=0.5;DP=42;DP4=21,9,2,2;AD=1,1;AN=2;AC=0	GT:DP:SP:ADF:ADR:AD:PL:HP	./.:.:.:.:.:.:.:.	./.:.:.:.:.:.:.:.	0/0:1:0:1,.:0,.:1,.:.:.	./.:.:.:.:.:.:.:.
I	1576847	.	G	C	154	.	MQ0F=0;MQ=60;MQSB=1;SGB=-0.379885;ICB=1;HOB=0.5;DP=45;DP4=15,18,0,1;AD=2,1;AN=0;AC=0	GT:DP:SP:ADF:ADR:AD:PL:HP	./.:.:.:.:.:.:.:.	./.:.:.:.:.:.:.:.	./.:.:.:.:.:.:.:.	./.:.:.:.:.:.:.:.
I	1577019	.	T	C	90	.	MQ0F=0;MQ=60;SGB=-0.379885;ICB=1;HOB=0.5;DP=17;DP4=6,5,2,0;AD=1,1;AN=0;AC=0	GT:DP:SP:ADF:ADR:AD:PL:HP	./.:.:.:.:.:.:.:.	./.:.:.:.:.:.:.:.	./.:.:.:.:.:.:.:.	./.:.:.:.:.:.:.:.
I	1578040	.	G	T,A	112	.	MQ0F=0;MQ=60;SGB=-0.379885;MQSB=1;ICB=1;HOB=0.5;DP=43;DP4=24,14,5,0;AD=0,1,1;AN=0;AC=0,0	GT:DP:SP:ADF:ADR:AD:PL:HP	./.:.:.:.:.:.:.:.	./.:.:.:.:.:.:.:.	./.:.:.:.:.:.:.:.	./.:.:.:.:.:.:.:.
I	1578041	.	C	T	112	.	SGB=-0.379885;RPB=1;MQB=1;BQB=1;MQ0F=0;MQ=60;MQSB=1;ICB=1;HOB=0.5;DP=43;DP4=23,13,6,1;AD=0,1;AN=0;AC=0	GT:DP:SP:ADF:ADR:AD:PL:HP	./.:.:.:.:.:.:.:.	./.:.:.:.:.:.:.:.	./.:.:.:.:.:.:.:.	./.:.:.:.:.:.:.:.
I	1578209	.	C	A	140	.	MQ0F=0;MQ=60;MQSB=1;SGB=-0.379885;VDB=0.690245;RPB=1;MQB=1;BQB=1;DP=246;DP4=91,77,7,11;AD=0,2;AN=4;AC=0	GT:DP:SP:ADF:ADR:AD:PL	0/0:1:0:1,.:0,.:1,.:.	0/0:2:0:0,.:2,.:2,.:.	./.:.:.:.:.:.:.	./.:.:.:.:.:.:.
I	1578210	.	G	A	142	.	MQ0F=0;MQ=60;MQSB=1;SGB=-0.379885;VDB=0.690245;RPB=1;MQB=1;BQB=1;ICB=1;HOB=0.5;DP=245;DP4=88,77,11,12;AD=0,2;AN=4;AC=0	GT:DP:SP:ADF:ADR:AD:PL:HP	0/0:1:0:1,.:0,.:1,.:.:.	0/0:2:0:0,.:2,.:2,.:.:.	./.:.:.:.:.:.:.:.	./.:.:.:.:.:.:.:.
I	1578212	.	C	T,A	140	.	MQ0F=0;MQ=60;MQSB=1;SGB=-0.379885;VDB=0.690245;RPB=1;MQB=1;BQB=1;ICB=1;HOB=0.5;DP=245;DP4=93,76,7,12;AD=0,2,1;AN=4;AC=0,1	GT:DP:SP:ADF:ADR:AD:PL:HP	0/0:1:0:1,.,.:0,.,.:1,.,.:.:.	0/2:2:0:0,.,0:1,.,1:1,.,1:35,.,.,0,.,35:AB	./.:.:.:.:.:.:.:.	./.:.:.:.:.:.:.:.
I	1578592	.	T	C	101	.	MQ0F=0;MQ=60;SGB=-0.379885;ICB=1;HOB=0.5;MQSB=1;DP=34;DP4=9,21,0,2;AD=1,1;AN=0;AC=0	GT:DP:SP:ADF:ADR:AD:PL:HP	./.:.:.:.:.:.:.:.	./.:.:.:.:.:.:.:.	./.:.:.:.:.:.:.:.	./.:.:.:.:.:.:.:.
I	1578774	.	T	.	132	.	MQ0F=0;MQ=60;DP=14;DP4=7,3,0,0;AD=1;AN=0	GT:DP:SP:ADF:ADR:AD	./.:.:.:.:.:.	./.:.:.:.:.:.	./.:.:.:.:.:.	./.:.:.:.:.:.
I	1579447	.	C	A	999	.	MQ0F=0;MQ=60;MQSB=1;SGB=-0.379885;ICB=1;HOB=0.5;DP=21;DP4=6,12,2,1;AD=0,1;AN=0;AC=0	GT:DP:SP:ADF:ADR:AD:PL:HP	./.:.:.:.:.:.:.:.	./.:.:.:.:.:.:.:.	./.:.:.:.:.:.:.:.	./.:.:.:.:.:.:.:.
I	1579863	.	G	C	90	.	MQ0F=0;MQ=60;SGB=-0.379885;ICB=1;HOB=0.5;DP=15;DP4=9,4,1,0;AD=1,1;AN=0;AC=0	GT:DP:SP:ADF:ADR:AD:PL:HP	./.:.:.:.:.:.:.:.	./.:.:.:.:.:.:.:.	./.:.:.:.:.:.:.:.	./.:.:.:.:.:.:.:.
I	1580131	.	C	.	101	.	MQ0F=0;MQ=60;MQSB=1;DP=19;DP4=10,3,0,0;AD=0;AN=0	GT:DP:SP:ADF:ADR:AD	./.:.:.:.:.:.	./.:.:.:.:.:.	./.:.:.:.:.:.	./.:.:.:.:.:.
I	1580325	.	C	T	90	.	MQ0F=0;MQ=60;SGB=-0.379885;ICB=1;HOB=0.5;DP=25;DP4=16,1,2,0;AD=1,1;AN=2;AC=0	GT:DP:SP:ADF:ADR:AD:PL:HP	./.:.:.:.:.:.:.:.	./.:.:.:.:.:.:.:.	./.:.:.:.:.:.:.:.	0/0:1:0:1,.:0,.:1,.:.:.
I	1580597	.	G	T	228	.	VDB=0.84;SGB=-0.453602;MQ0F=0;MQ=50;MQSB=1;ICB=1;HOB=0.5;DP=114;DP4=13,27,29,33;AD=2,1;AN=2;AC=0	GT:PL:DP:SP:ADF:ADR:AD:HP	0/0:.:1:0:0,.:1,.:1,.:.	./.:.:.:.:.:.:.:.	./.:.:.:.:.:.:.:.	./.:.:.:.:.:.:.:.
I	1580799	.	G	T	999	.	VDB=0.88;SGB=-0.453602;MQSB=1;MQ0F=0;MQ=60;ICB=1;HOB=0.5;DP=25;DP4=10,5,4,3;AD=1,1;AN=0;AC=0	GT:PL:DP:SP:ADF:ADR:AD:HP	./.:.:.:.:.:.:.:.	./.:.:.:.:.:.:.:.	./.:.:.:.:.:.:.:.	./.:.:.:.:.:.:.:.
I	1580995	.	G	C	999	.	SGB=-0.379885;MQ0F=0;ICB=1;HOB=0.5;MQ=60;VDB=0.96;MQSB=1;RPB=1;MQB=1;BQB=1;DP=87;DP4=28,20,4,4;AD=0,1;AN=2;AC=0	GT:PL:DP:SP:ADF:ADR:AD:HP	./.:.:.:.:.:.:.:.	./.:.:.:.:.:.:.:.	./.:.:.:.:.:.:.:.	0/0:.:1:0:0,.:0,.:0,.:.
I	1581157	.	T	A	124	.	VDB=0.0279572;SGB=-0.511536;MQ0F=0;MQ=60;DP=35;DP4=12,7,6,0;AD=1,2;AN=2;AC=0	GT:PL:DP:SP:ADF:ADR:AD	./.:.:.:.:.:.:.	./.:.:.:.:.:.:.	./.:.:.:.:.:.:.	0/0:.:1:0:1,.:0,.:1,.
I	1581196	.	A	G	112	.	VDB=0.0279572;SGB=-0.511536;MQ0F=0;MQ=60;MQSB=1;ICB=1;HOB=0.5;DP=35;DP4=12,7,8,0;AD=1,2;AN=2;AC=0	GT:PL:DP:SP:ADF:ADR:AD:HP	./.:.:.:.:.:.:.:.	./.:.:.:.:.:.:.:.	./.:.:.:.:.:.:.:.	0/0:.:1:0:1,.:0,.:1,.:.
I	1581530	.	A	G	999	.	SGB=-0.379885;MQ0F=0;ICB=1;HOB=0.5;MQ=46;DP=26;DP4=15,8,0,1;AD=1,1;AN=0;AC=0	GT:PL:DP:SP:ADF:ADR:AD:HP	./.:.:.:.:.:.:.:.	./.:.:.:.:.:.:.:.	./.:.:.:.:.:.:.:.	./.:.:.:.:.:.:.:.
I	1581574	.	C	A	105	.	MQ0F=0;MQ=60;SGB=-0.379885;ICB=1;HOB=0.5;RPB=1;MQB=1;BQB=1;DP=33;DP4=16,6,3,1;AD=1,1;AN=2;AC=0	GT:DP:SP:ADF:ADR:AD:PL:HP	./.:.:.:.:.:.:.:.	./.:.:.:.:.:.:.:.	./.:.:.:.:.:.:.:.	0/0:1:0:1,.:0,.:1,.:.:.
I	1581601	.	T	C	151	.	MQ0F=0;MQ=60;MQSB=1;SGB=-0.379885;ICB=1;HOB=0.5;RPB=1;MQB=1;BQB=1;DP=48;DP4=29,8,3,0;AD=1,1;AN=4;AC=0	GT:DP:SP:ADF:ADR:AD:PL:HP	0/0:1:0:1,.:0,.:1,.:.:.	./.:.:.:.:.:.:.:.	./.:.:.:.:.:.:.:.	0/0:3:0:3,.:0,.:3,.:.:.
I	1581688	.	A	T,G	999	.	MQ0F=0;MQ=60;MQSB=1;SGB=-0.379885;DP=86;DP4=37,7,4,0;AD=1,1,1;AN=4;AC=0,2	GT:DP:SP:ADF:ADR:AD:PL	2/2:1:0:0,.,1:0,.,0:0,.,1:60,.,.,3,.,0	./.:.:.:.:.:.:.	./.:.:.:.:.:.:.	0/0:3:0:3,.,.:0,.,.:3,.,.:.
I	1581701	.	T	A	999	.	MQ0F=0;MQ=60;MQSB=1;SGB=-0.379885;ICB=1;HOB=0.5;RPB=1;MQB=1;BQB=1;DP=133;DP4=42,42,2,2;AD=1,1;AN=4;AC=0	GT:DP:SP:ADF:ADR:AD:PL:HP	0/0:1:0:1,.:0,.:1,.:.:.	./.:.:.:.:.:.:.:.	./.:.:.:.:.:.:.:.	0/0:3:0:3,.:0,.:3,.:.:.
I	1581702	.	T	G	999	.	MQ0F=0;MQ=60;MQSB=1;SGB=-0.379885;ICB=1;HOB=0.5;RPB=1;MQB=1;BQB=1;DP=134;DP4=43,48,2,2;AD=1,1;AN=4;AC=0	GT:DP:SP:ADF:ADR:AD:PL:HP	0/0:1:0:1,.:0,.:1,.:.:.	./.:.:.:.:.:.:.:.	./.:.:.:.:.:.:.:.	0/0:3:0:3,.:0,.:3,.:.:.
I	1581808	.	C	T	140	.	MQSB=1;MQ0F=0;MQ=60;SGB=-0.379885;ICB=1;HOB=0.5;DP=47;DP4=19,12,2,0;AD=1,1;AN=2;AC=0	GT:DP:SP:ADF:ADR:AD:PL:HP	./.:.:.:.:.:.:.:.	./.:.:.:.:.:.:.:.	./.:.:.:.:.:.:.:.	0/0:1:0:0,.:1,.:1,.:.:.
I	1582134	.	C	T	90	.	MQ0F=0;MQ=60;SGB=-0.379885;RPB=1;MQB=1;BQB=1;ICB=1;HOB=0.5;DP=38;DP4=3,28,0,2;AD=0,1;AN=0;AC=0	GT:DP:SP:ADF:ADR:AD:PL:HP	./.:.:.:.:.:.:.:.	./.:.:.:.:.:.:.:.	./.:.:.:.:.:.:.:.	./.:.:.:.:.:.:.:.
I	1582141	.	A	G	999	.	MQ0F=0;MQ=60;SGB=-0.379885;ICB=1;HOB=0.5;DP=38;DP4=4,31,0,1;AD=1,1;AN=0;AC=0	GT:DP:SP:ADF:ADR:AD:PL:HP	./.:.:.:.:.:.:.:.	./.:.:.:.:.:.:.:.	./.:.:.:.:.:.:.:.	./.:.:.:.:.:.:.:.
I	1582532	.	A	G	134	.	MQ0F=0;MQ=60;VDB=0.02;SGB=-0.453602;ICB=1;HOB=0.5;DP=53;DP4=27,7,2,1;AD=1,1;AN=4;AC=0	GT:DP:SP:ADF:ADR:AD:PL:HP	0/0:1:0:1,.:0,.:1,.:.:.	0/0:1:0:0,.:1,.:1,.:.:.	./.:.:.:.:.:.:.:.	./.:.:.:.:.:.:.:.
I	1583076	.	A	G	999	.	MQ0F=0;MQ=60;SGB=-0.379885;ICB=1;HOB=0.5;MQSB=1;DP=28;DP4=11,7,1,1;AD=1,1;AN=0;AC=0	GT:DP:SP:ADF:ADR:AD:PL:HP	./.:.:.:.:.:.:.:.	./.:.:.:.:.:.:.:.	./.:.:.:.:.:.:.:.	./.:.:.:.:.:.:.:.
I	1583086	.	A	G	999	.	MQ0F=0;MQ=60;SGB=-0.379885;ICB=1;HOB=0.5;MQSB=1;DP=53;DP4=10,34,1,1;AD=1,1;AN=0;AC=0	GT:DP:SP:ADF:ADR:AD:PL:HP	./.:.:.:.:.:.:.:.	./.:.:.:.:.:.:.:.	./.:.:.:.:.:.:.:.	./.:.:.:.:.:.:.:.
I	1583094	.	T	A	999	.	MQ0F=0;MQ=60;MQSB=1;SGB=-0.379885;ICB=1;HOB=0.5;DP=53;DP4=8,35,0,1;AD=1,1;AN=0;AC=0	GT:DP:SP:ADF:ADR:AD:PL:HP	./.:.:.:.:.:.:.:.	./.:.:.:.:.:.:.:.	./.:.:.:.:.:.:.:.	./.:.:.:.:.:.:.:.
I	1583100	.	G	A	999	.	MQSB=1;MQ0F=0;MQ=60;SGB=-0.379885;ICB=1;HOB=0.5;DP=49;DP4=7,36,0,1;AD=1,1;AN=0;AC=0	GT:DP:SP:ADF:ADR:AD:PL:HP	./.:.:.:.:.:.:.:.	./.:.:.:.:.:.:.:.	./.:.:.:.:.:.:.:.	./.:.:.:.:.:.:.:.
I	1583155	.	G	A	999	.	MQSB=1;MQ0F=0;MQ=60;SGB=-0.379885;ICB=1;HOB=0.5;DP=139;DP4=34,99,0,1;AD=16,1;AN=0;AC=0	GT:DP:SP:ADF:ADR:AD:PL:HP	./.:.:.:.:.:.:.:.	./.:.:.:.:.:.:.:.	./.:.:.:.:.:.:.:.	./.:.:.:.:.:.:.:.
I	1583199	.	A	G	131	.	MQSB=1;MQ0F=0;MQ=60;SGB=-0.379885;ICB=1;HOB=0.5;DP=15;DP4=6,3,0,2;AD=1,1;AN=0;AC=0	GT:DP:SP:ADF:ADR:AD:PL:HP	./.:.:.:.:.:.:.:.	./.:.:.:.:.:.:.:.	./.:.:.:.:.:.:.:.	./.:.:.:.:.:.:.:.
I	1583307	.	A	C	112	.	MQ0F=0;MQ=60;SGB=-0.379885;ICB=1;HOB=0.5;MQSB=1;DP=15;DP4=9,4,0,1;AD=2,1;AN=0;AC=0	GT:DP:SP:ADF:ADR:AD:PL:HP	./.:.:.:.:.:.:.:.	./.:.:.:.:.:.:.:.	./.:.:.:.:.:.:.:.	./.:.:.:.:.:.:.:.
I	1583361	.	A	.	105	.	MQ0F=0;MQ=60;DP=13;DP4=6,4,0,0;AD=1;AN=0	GT:DP:SP:ADF:ADR:AD	./.:.:.:.:.:.	./.:.:.:.:.:.	./.:.:.:.:.:.	./.:.:.:.:.:.
I	1583370	.	C	.	90	.	MQ0F=0;MQ=60;DP=12;DP4=5,4,0,0;AD=1;AN=0	GT:DP:SP:ADF:ADR:AD	./.:.:.:.:.:.	./.:.:.:.:.:.	./.:.:.:.:.:.	./.:.:.:.:.:.
I	1583547	.	T	.	154	.	MQ0F=0;MQ=60;MQSB=1;DP=28;DP4=17,6,0,0;AD=1;AN=2	GT:DP:SP:ADF:ADR:AD	./.:.:.:.:.:.	./.:.:.:.:.:.	0/0:3:0:3:0:3	./.:.:.:.:.:.
I	1583604	.	T	.	999	.	MQ0F=0;MQ=60;DP=26;DP4=14,0,0,0;AD=4;AN=2	GT:DP:SP:ADF:ADR:AD	./.:.:.:.:.:.	./.:.:.:.:.:.	0/0:3:0:3:0:3	./.:.:.:.:.:.
I	1583712	.	G	T	154	.	MQ0F=0;MQ=60;VDB=0.06;SGB=-0.453602;DP=18;DP4=4,12,2,0;AD=4,2;AN=2;AC=0	GT:DP:SP:ADF:ADR:AD:PL	./.:.:.:.:.:.:.	./.:.:.:.:.:.:.	0/0:3:0:0,.:3,.:3,.:.	./.:.:.:.:.:.:.
I	1584076	.	C	T	999	.	MQ0F=0;MQ=60;MQSB=1;SGB=-0.379885;ICB=1;HOB=0.5;VDB=0.18;RPB=1;MQB=1;BQB=1;DP=70;DP4=26,16,3,2;AD=1,2;AN=6;AC=0	GT:DP:SP:ADF:ADR:AD:PL:HP	./.:.:.:.:.:.:.:.	0/0:4:0:2,.:2,.:4,.:.:.	0/0:1:0:1,.:0,.:1,.:.:.	0/0:3:0:0,.:3,.:3,.:.:.
I	1584492	.	A	G	90	.	MQ0F=0;MQ=60;SGB=-0.379885;ICB=1;HOB=0.5;DP=11;DP4=3,4,1,1;AD=1,1;AN=2;AC=0	GT:DP:SP:ADF:ADR:AD:PL:HP	./.:.:.:.:.:.:.:.	./.:.:.:.:.:.:.:.	0/0:1:0:0,.:1,.:1,.:.:.	./.:.:.:.:.:.:.:.
I	1584563	.	C	G	90	.	MQ0F=0;MQ=60;SGB=-0.379885;ICB=1;HOB=0.5;DP=15;DP4=7,0,1,2;AD=1,1;AN=0;AC=0	GT:DP:SP:ADF:ADR:AD:PL:HP	./.:.:.:.:.:.:.:.	./.:.:.:.:.:.:.:.	./.:.:.:.:.:.:.:.	./.:.:.:.:.:.:.:.
I	1585381	.	A	C	126	.	MQ0F=0;MQ=60;SGB=-0.379885;ICB=1;HOB=0.5;DP=18;DP4=6,9,1,0;AD=1,1;AN=0;AC=0	GT:DP:SP:ADF:ADR:AD:PL:HP	./.:.:.:.:.:.:.:.	./.:.:.:.:.:.:.:.	./.:.:.:.:.:.:.:.	./.:.:.:.:.:.:.:.
I	1585986	.	G	.	131	.	MQ0F=0;MQ=60;MQSB=1;SGB=-0.379885;VDB=0.00187095;DP=73;DP4=26,15,12,0;AD=1;AN=2	GT:DP:SP:ADF:ADR:AD	./.:.:.:.:.:.	./.:.:.:.:.:.	0/0:1:0:1:0:1	./.:.:.:.:.:.
I	1586053	.	T	G	127	.	MQ0F=0;MQ=60;MQSB=1;SGB=-0.379885;ICB=1;HOB=0.5;DP=32;DP4=11,14,1,0;AD=1,1;AN=2;AC=0	GT:DP:SP:ADF:ADR:AD:PL:HP	./.:.:.:.:.:.:.:.	./.:.:.:.:.:.:.:.	0/0:1:0:1,.:0,.:1,.:.:.	./.:.:.:.:.:.:.:.
I	1586265	.	G	T	124	.	MQ0F=0;MQ=60;SGB=-0.379885;ICB=1;HOB=0.5;DP=16;DP4=3,9,2,0;AD=1,1;AN=0;AC=0	GT:DP:SP:ADF:ADR:AD:PL:HP	./.:.:.:.:.:.:.:.	./.:.:.:.:.:.:.:.	./.:.:.:.:.:.:.:.	./.:.:.:.:.:.:.:.
I	1586451	.	A	.	105	.	MQ0F=0;MQ=60;DP=23;DP4=16,1,0,0;AD=1;AN=0	GT:DP:SP:ADF:ADR:AD	./.:.:.:.:.:.	./.:.:.:.:.:.	./.:.:.:.:.:.	./.:.:.:.:.:.
I	1586452	.	A	T	105	.	MQ0F=0;MQ=60;SGB=-0.379885;ICB=1;HOB=0.5;DP=23;DP4=16,1,0,1;AD=1,1;AN=0;AC=0	GT:DP:SP:ADF:ADR:AD:PL:HP	./.:.:.:.:.:.:.:.	./.:.:.:.:.:.:.:.	./.:.:.:.:.:.:.:.	./.:.:.:.:.:.:.:.
I	1586548	.	G	A	144	.	MQ0F=0;MQ=60;SGB=-0.379885;ICB=1;HOB=0.5;MQSB=1;DP=24;DP4=7,11,0,1;AD=1,1;AN=0;AC=0	GT:DP:SP:ADF:ADR:AD:PL:HP	./.:.:.:.:.:.:.:.	./.:.:.:.:.:.:.:.	./.:.:.:.:.:.:.:.	./.:.:.:.:.:.:.:.
I	1586603	.	C	A	999	.	MQ0F=0;MQ=60;SGB=-0.379885;ICB=1;HOB=0.5;MQSB=1;DP=41;DP4=15,11,2,0;AD=1,1;AN=0;AC=0	GT:DP:SP:ADF:ADR:AD:PL:HP	./.:.:.:.:.:.:.:.	./.:.:.:.:.:.:.:.	./.:.:.:.:.:.:.:.	./.:.:.:.:.:.:.:.
I	1586607	.	G	A	999	.	MQ0F=0;MQ=60;SGB=-0.379885;MQSB=1;DP=44;DP4=16,11,2,0;AD=1,1;AN=0;AC=0	GT:DP:SP:ADF:ADR:AD:PL	./.:.:.:.:.:.:.	./.:.:.:.:.:.:.	./.:.:.:.:.:.:.	./.:.:.:.:.:.:.
I	1586739	.	A	G	124	.	MQ0F=1;MQ=0;SGB=-0.379885;MQSB=1;ICB=1;HOB=0.5;VDB=0.02;DP=76;DP4=31,5,8,0;AD=22,1;AN=0;AC=0	GT:DP:SP:ADF:ADR:AD:PL:HP	./.:.:.:.:.:.:.:.	./.:.:.:.:.:.:.:.	./.:.:.:.:.:.:.:.	./.:.:.:.:.:.:.:.
I	1586777	.	A	G	112	.	SGB=-0.379885;MQ0F=0;ICB=1;HOB=0.5;MQ=60;VDB=0.02;MQSB=1;DP=14;DP4=3,2,7,0;AD=1,1;AN=0;AC=0	GT:PL:DP:SP:ADF:ADR:AD:HP	./.:.:.:.:.:.:.:.	./.:.:.:.:.:.:.:.	./.:.:.:.:.:.:.:.	./.:.:.:.:.:.:.:.
I	1586897	.	T	C	90	.	SGB=-0.379885;MQ0F=0;MQ=60;ICB=1;HOB=0.5;DP=18;DP4=4,2,6,2;AD=1,1;AN=0;AC=0	GT:PL:DP:SP:ADF:ADR:AD:HP	./.:.:.:.:.:.:.:.	./.:.:.:.:.:.:.:.	./.:.:.:.:.:.:.:.	./.:.:.:.:.:.:.:.
I	1586901	.	C	G	90	.	SGB=-0.379885;MQ0F=0;MQ=60;ICB=1;HOB=0.5;DP=18;DP4=4,2,5,2;AD=1,1;AN=0;AC=0	GT:PL:DP:SP:ADF:ADR:AD:HP	./.:.:.:.:.:.:.:.	./.:.:.:.:.:.:.:.	./.:.:.:.:.:.:.:.	./.:.:.:.:.:.:.:.
I	1586919	.	T	C	90	.	SGB=-0.379885;MQ0F=0;ICB=1;HOB=0.5;MQ=60;VDB=0.36;DP=18;DP4=5,1,4,5;AD=1,1;AN=0;AC=0	GT:PL:DP:SP:ADF:ADR:AD:HP	./.:.:.:.:.:.:.:.	./.:.:.:.:.:.:.:.	./.:.:.:.:.:.:.:.	./.:.:.:.:.:.:.:.
I	1586928	.	T	A	90	.	SGB=-0.379885;MQ0F=0;ICB=1;HOB=0.5;MQ=60;VDB=0.42;DP=15;DP4=4,1,3,5;AD=1,1;AN=0;AC=0	GT:PL:DP:SP:ADF:ADR:AD:HP	./.:.:.:.:.:.:.:.	./.:.:.:.:.:.:.:.	./.:.:.:.:.:.:.:.	./.:.:.:.:.:.:.:.
I	1586997	.	T	C	90	.	SGB=-0.379885;MQ0F=0;ICB=1;HOB=0.5;MQ=60;DP=21;DP4=6,2,3,4;AD=1,1;AN=0;AC=0	GT:PL:DP:SP:ADF:ADR:AD:HP	./.:.:.:.:.:.:.:.	./.:.:.:.:.:.:.:.	./.:.:.:.:.:.:.:.	./.:.:.:.:.:.:.:.
I	1587001	.	G	A	90	.	SGB=-0.379885;MQ0F=0;ICB=1;HOB=0.5;MQ=60;DP=22;DP4=7,2,3,4;AD=1,1;AN=0;AC=0	GT:PL:DP:SP:ADF:ADR:AD:HP	./.:.:.:.:.:.:.:.	./.:.:.:.:.:.:.:.	./.:.:.:.:.:.:.:.	./.:.:.:.:.:.:.:.
I	1587117	.	A	G	105	.	MQ0F=0;MQ=60;SGB=-0.379885;ICB=1;HOB=0.5;DP=37;DP4=21,2,0,3;AD=1,1;AN=0;AC=0	GT:DP:SP:ADF:ADR:AD:PL:HP	./.:.:.:.:.:.:.:.	./.:.:.:.:.:.:.:.	./.:.:.:.:.:.:.:.	./.:.:.:.:.:.:.:.
I	1587263	.	T	C	105	.	MQ0F=0;MQ=60;SGB=-0.379885;ICB=1;HOB=0.5;RPB=1;MQB=1;MQSB=1;BQB=1;VDB=0.58;DP=42;DP4=13,14,5,2;AD=1,1;AN=0;AC=0	GT:DP:SP:ADF:ADR:AD:PL:HP	./.:.:.:.:.:.:.:.	./.:.:.:.:.:.:.:.	./.:.:.:.:.:.:.:.	./.:.:.:.:.:.:.:.
I	1587885	.	C	A	999	.	MQ0F=0;MQ=60;MQSB=1;VDB=0.828494;SGB=-0.556411;ICB=1;HOB=0.5;DP=65;DP4=12,27,8,2;AD=1,1;AN=2;AC=0	GT:DP:SP:ADF:ADR:AD:PL:HP	./.:.:.:.:.:.:.:.	0/0:1:0:0,.:1,.:1,.:.:.	./.:.:.:.:.:.:.:.	./.:.:.:.:.:.:.:.
I	1588590	.	C	T	105	.	SGB=-0.379885;MQ0F=0;MQ=60;ICB=1;HOB=0.5;DP=29;DP4=7,9,4,1;AD=1,1;AN=2;AC=0	GT:PL:DP:SP:ADF:ADR:AD:HP	./.:.:.:.:.:.:.:.	./.:.:.:.:.:.:.:.	./.:.:.:.:.:.:.:.	0/0:.:1:0:0,.:1,.:1,.:.
I	1588700	.	C	.	90	.	MQ0F=0;MQ=60;DP=10;DP4=5,1,0,0;AD=1;AN=2	GT:DP:SP:ADF:ADR:AD	./.:.:.:.:.:.	0/0:1:0:1:0:1	./.:.:.:.:.:.	./.:.:.:.:.:.
I	1588770	.	A	G	90	.	MQ0F=0;MQ=60;SGB=-0.379885;ICB=1;HOB=0.5;DP=11;DP4=4,2,1,0;AD=0,1;AN=2;AC=0	GT:DP:SP:ADF:ADR:AD:PL:HP	./.:.:.:.:.:.:.:.	0/0:1:0:1,.:0,.:1,.:.:.	./.:.:.:.:.:.:.:.	./.:.:.:.:.:.:.:.
I	1588855	.	G	A	90	.	MQ0F=0;MQ=60;SGB=-0.379885;ICB=1;HOB=0.5;DP=10;DP4=1,5,0,1;AD=0,1;AN=2;AC=0	GT:DP:SP:ADF:ADR:AD:PL:HP	./.:.:.:.:.:.:.:.	0/0:1:0:0,.:1,.:1,.:.:.	./.:.:.:.:.:.:.:.	./.:.:.:.:.:.:.:.
I	1588888	.	G	A	999	.	MQ0F=0;MQ=60;VDB=4.72803e-18;SGB=-0.693097;RPB=1;MQB=1;BQB=1;MQSB=1;ICB=1;HOB=0.5;DP=190;DP4=16,121,17,33;AD=1,1;AN=2;AC=0	GT:DP:SP:ADF:ADR:AD:PL:HP	./.:.:.:.:.:.:.:.	0/0:2:0:0,.:2,.:2,.:.:.	./.:.:.:.:.:.:.:.	./.:.:.:.:.:.:.:.
I	1589246	.	A	G	999	.	MQ0F=0;MQ=60;SGB=-0.379885;ICB=1;HOB=0.5;MQSB=1;DP=225;DP4=204,13,1,2;AD=1,1;AN=0;AC=0	GT:DP:SP:ADF:ADR:AD:PL:HP	./.:.:.:.:.:.:.:.	./.:.:.:.:.:.:.:.	./.:.:.:.:.:.:.:.	./.:.:.:.:.:.:.:.
I	1589991	.	T	G	140	.	MQ0F=0;MQ=60;SGB=-0.379885;ICB=1;HOB=0.5;DP=20;DP4=8,3,2,2;AD=2,1;AN=0;AC=0	GT:DP:SP:ADF:ADR:AD:PL:HP	./.:.:.:.:.:.:.:.	./.:.:.:.:.:.:.:.	./.:.:.:.:.:.:.:.	./.:.:.:.:.:.:.:.
I	1590007	.	A	C	140	.	MQ0F=0;MQ=60;SGB=-0.379885;ICB=1;HOB=0.5;DP=21;DP4=8,2,2,4;AD=2,1;AN=0;AC=0	GT:DP:SP:ADF:ADR:AD:PL:HP	./.:.:.:.:.:.:.:.	./.:.:.:.:.:.:.:.	./.:.:.:.:.:.:.:.	./.:.:.:.:.:.:.:.
I	1590071	.	C	T	140	.	MQ0F=0;MQ=60;SGB=-0.379885;ICB=1;HOB=0.5;DP=20;DP4=9,2,2,2;AD=2,1;AN=0;AC=0	GT:DP:SP:ADF:ADR:AD:PL:HP	./.:.:.:.:.:.:.:.	./.:.:.:.:.:.:.:.	./.:.:.:.:.:.:.:.	./.:.:.:.:.:.:.:.
I	1590198	.	T	A	90	.	MQ0F=0;MQ=60;SGB=-0.379885;ICB=1;HOB=0.5;DP=28;DP4=10,10,3,0;AD=1,1;AN=2;AC=0	GT:DP:SP:ADF:ADR:AD:PL:HP	./.:.:.:.:.:.:.:.	./.:.:.:.:.:.:.:.	./.:.:.:.:.:.:.:.	0/0:1:0:1,.:0,.:1,.:.:.
I	1590543	.	C	T	131	.	MQ0F=0;MQ=60;MQSB=1;SGB=-0.379885;ICB=1;HOB=0.5;VDB=0.02;RPB=1;MQB=1;BQB=1;DP=60;DP4=7,36,0,13;AD=1,2;AN=0;AC=0	GT:DP:SP:ADF:ADR:AD:PL:HP	./.:.:.:.:.:.:.:.	./.:.:.:.:.:.:.:.	./.:.:.:.:.:.:.:.	./.:.:.:.:.:.:.:.
I	1591017	.	G	.	90	.	MQ0F=0;MQ=60;DP=21;DP4=14,5,0,0;AD=1;AN=2	GT:DP:SP:ADF:ADR:AD	./.:.:.:.:.:.	0/0:1:0:1:0:1	./.:.:.:.:.:.	./.:.:.:.:.:.
I	1591347	.	T	G	151	.	MQ0F=0;MQ=60;MQSB=1;SGB=-0.379885;ICB=1;HOB=0.5;DP=32;DP4=12,9,2,2;AD=1,1;AN=4;AC=0	GT:DP:SP:ADF:ADR:AD:PL:HP	0/0:1:0:0,.:1,.:1,.:.:.	0/0:1:0:0,.:1,.:1,.:.:.	./.:.:.:.:.:.:.:.	./.:.:.:.:.:.:.:.
I	1591433	.	A	T,C	999	.	MQSB=1;MQ0F=0;MQ=60;VDB=0.64;SGB=-0.453602;ICB=1;HOB=0.5;RPB=1;MQB=1;BQB=1;DP=77;DP4=19,36,5,4;AD=0,1,2;AN=0;AC=0,0	GT:DP:SP:ADF:ADR:AD:PL:HP	./.:.:.:.:.:.:.:.	./.:.:.:.:.:.:.:.	./.:.:.:.:.:.:.:.	./.:.:.:.:.:.:.:.
I	1592181	.	C	.	105	.	MQ0F=0;MQ=60;SGB=-0.379885;DP=16;DP4=4,8,0,1;AD=1;AN=0	GT:DP:SP:ADF:ADR:AD	./.:.:.:.:.:.	./.:.:.:.:.:.	./.:.:.:.:.:.	./.:.:.:.:.:.
I	1592593	.	G	A	101	.	MQ0F=0;MQ=.;SGB=-0.379885;ICB=1;HOB=0.5;DP=22;DP4=8,7,0,4;AD=0,1;AN=0;AC=0	GT:DP:SP:ADF:ADR:AD:PL:HP	./.:.:.:.:.:.:.:.	./.:.:.:.:.:.:.:.	./.:.:.:.:.:.:.:.	./.:.:.:.:.:.:.:.
I	1592734	.	C	T	124	.	MQ0F=0;MQ=60;SGB=-0.379885;ICB=1;HOB=0.5;MQSB=1;DP=46;DP4=16,8,5,1;AD=1,1;AN=0;AC=0	GT:DP:SP:ADF:ADR:AD:PL:HP	./.:.:.:.:.:.:.:.	./.:.:.:.:.:.:.:.	./.:.:.:.:.:.:.:.	./.:.:.:.:.:.:.:.
I	1592752	.	T	C	112	.	MQ0F=0;MQ=60;SGB=-0.379885;ICB=1;HOB=0.5;DP=46;DP4=18,10,3,1;AD=1,1;AN=0;AC=0	GT:DP:SP:ADF:ADR:AD:PL:HP	./.:.:.:.:.:.:.:.	./.:.:.:.:.:.:.:.	./.:.:.:.:.:.:.:.	./.:.:.:.:.:.:.:.
I	1592780	.	T	C	124	.	MQ0F=0;MQ=60;SGB=-0.379885;ICB=1;HOB=0.5;DP=43;DP4=17,6,5,1;AD=1,1;AN=0;AC=0	GT:DP:SP:ADF:ADR:AD:PL:HP	./.:.:.:.:.:.:.:.	./.:.:.:.:.:.:.:.	./.:.:.:.:.:.:.:.	./.:.:.:.:.:.:.:.
I	1593054	.	G	A,C	151	.	MQ0F=0;MQ=60;SGB=-0.379885;ICB=1;HOB=0.5;RPB=1;MQB=1;MQSB=1;BQB=1;VDB=0.06;DP=122;DP4=53,9,11,4;AD=1,1,1;AN=2;AC=0,0	GT:DP:SP:ADF:ADR:AD:PL:HP	./.:.:.:.:.:.:.:.	./.:.:.:.:.:.:.:.	./.:.:.:.:.:.:.:.	0/0:1:0:1,.,.:0,.,.:1,.,.:.:.
I	1594392	.	A	G	999	.	MQ0F=0;MQ=24;MQSB=1;SGB=-0.379885;ICB=1;HOB=0.5;RPB=1;MQB=1;BQB=1;DP=163;DP4=100,30,4,1;AD=3,1;AN=2;AC=0	GT:DP:SP:ADF:ADR:AD:PL:HP	./.:.:.:.:.:.:.:.	0/0:2:0:2,.:0,.:2,.:.:.	./.:.:.:.:.:.:.:.	./.:.:.:.:.:.:.:.
I	1594484	.	T	G	999	.	MQ0F=0;MQ=60;SGB=-0.379885;ICB=1;HOB=0.5;MQSB=1;DP=132;DP4=67,18,2,3;AD=1,1;AN=2;AC=0	GT:DP:SP:ADF:ADR:AD:PL:HP	./.:.:.:.:.:.:.:.	0/0:1:0:1,.:0,.:1,.:.:.	./.:.:.:.:.:.:.:.	./.:.:.:.:.:.:.:.
I	1595248	.	A	G	105	.	MQ0F=0;MQ=60;SGB=-0.379885;ICB=1;HOB=0.5;VDB=0.14;DP=29;DP4=12,1,5,8;AD=0,1;AN=0;AC=0	GT:DP:SP:ADF:ADR:AD:PL:HP	./.:.:.:.:.:.:.:.	./.:.:.:.:.:.:.:.	./.:.:.:.:.:.:.:.	./.:.:.:.:.:.:.:.
I	1595285	.	A	G	140	.	MQ0F=0;MQ=60;SGB=-0.379885;ICB=1;HOB=0.5;DP=31;DP4=17,2,1,0;AD=1,1;AN=0;AC=0	GT:DP:SP:ADF:ADR:AD:PL:HP	./.:.:.:.:.:.:.:.	./.:.:.:.:.:.:.:.	./.:.:.:.:.:.:.:.	./.:.:.:.:.:.:.:.
I	1595300	.	C	T	140	.	MQ0F=0;MQ=60;SGB=-0.379885;ICB=1;HOB=0.5;DP=29;DP4=16,1,1,0;AD=1,1;AN=0;AC=0	GT:DP:SP:ADF:ADR:AD:PL:HP	./.:.:.:.:.:.:.:.	./.:.:.:.:.:.:.:.	./.:.:.:.:.:.:.:.	./.:.:.:.:.:.:.:.
I	1595358	.	C	.	140	.	MQ0F=0;MQ=60;MQSB=1;DP=23;DP4=9,8,0,0;AD=1;AN=0	GT:DP:SP:ADF:ADR:AD	./.:.:.:.:.:.	./.:.:.:.:.:.	./.:.:.:.:.:.	./.:.:.:.:.:.
I	1595359	.	A	.	140	.	MQ0F=0;MQ=60;MQSB=1;DP=23;DP4=9,8,0,0;AD=1;AN=0	GT:DP:SP:ADF:ADR:AD	./.:.:.:.:.:.	./.:.:.:.:.:.	./.:.:.:.:.:.	./.:.:.:.:.:.
I	1595402	.	G	A	131	.	MQ0F=0;MQ=60;VDB=0.02;SGB=-0.453602;ICB=1;HOB=0.5;MQSB=1;DP=27;DP4=8,9,0,6;AD=1,1;AN=0;AC=0	GT:DP:SP:ADF:ADR:AD:PL:HP	./.:.:.:.:.:.:.:.	./.:.:.:.:.:.:.:.	./.:.:.:.:.:.:.:.	./.:.:.:.:.:.:.:.
I	1596985	.	T	C	124	.	MQ0F=0;MQ=60;SGB=-0.379885;ICB=1;HOB=0.5;DP=38;DP4=23,4,2,0;AD=2,1;AN=2;AC=0	GT:DP:SP:ADF:ADR:AD:PL:HP	./.:.:.:.:.:.:.:.	./.:.:.:.:.:.:.:.	./.:.:.:.:.:.:.:.	0/0:1:0:1,.:0,.:1,.:.:.
I	1597269	.	C	A	140	.	MQ0F=0;MQ=60;SGB=-0.379885;ICB=1;HOB=0.5;DP=55;DP4=32,9,0,1;AD=1,1;AN=0;AC=0	GT:DP:SP:ADF:ADR:AD:PL:HP	./.:.:.:.:.:.:.:.	./.:.:.:.:.:.:.:.	./.:.:.:.:.:.:.:.	./.:.:.:.:.:.:.:.
I	1597273	.	T	G	140	.	MQ0F=0;MQ=60;SGB=-0.379885;ICB=1;HOB=0.5;DP=51;DP4=32,9,0,1;AD=1,1;AN=0;AC=0	GT:DP:SP:ADF:ADR:AD:PL:HP	./.:.:.:.:.:.:.:.	./.:.:.:.:.:.:.:.	./.:.:.:.:.:.:.:.	./.:.:.:.:.:.:.:.
I	1597278	.	G	A	140	.	MQ0F=0;MQ=60;SGB=-0.379885;ICB=1;HOB=0.5;VDB=0.14;DP=51;DP4=29,9,3,1;AD=1,2;AN=0;AC=0	GT:DP:SP:ADF:ADR:AD:PL:HP	./.:.:.:.:.:.:.:.	./.:.:.:.:.:.:.:.	./.:.:.:.:.:.:.:.	./.:.:.:.:.:.:.:.
I	1597282	.	A	T	144	.	MQ0F=0;MQ=60;SGB=-0.379885;ICB=1;HOB=0.5;DP=52;DP4=30,11,0,1;AD=1,1;AN=0;AC=0	GT:DP:SP:ADF:ADR:AD:PL:HP	./.:.:.:.:.:.:.:.	./.:.:.:.:.:.:.:.	./.:.:.:.:.:.:.:.	./.:.:.:.:.:.:.:.
I	1597391	.	A	G	999	.	MQ0F=0;MQ=60;MQSB=1;SGB=-0.379885;ICB=1;HOB=0.5;DP=67;DP4=18,32,3,0;AD=1,1;AN=0;AC=0	GT:DP:SP:ADF:ADR:AD:PL:HP	./.:.:.:.:.:.:.:.	./.:.:.:.:.:.:.:.	./.:.:.:.:.:.:.:.	./.:.:.:.:.:.:.:.
I	1597415	.	T	G	999	.	MQ0F=0;MQ=60;SGB=-0.379885;ICB=1;HOB=0.5;DP=60;DP4=16,27,5,0;AD=1,1;AN=0;AC=0	GT:DP:SP:ADF:ADR:AD:PL:HP	./.:.:.:.:.:.:.:.	./.:.:.:.:.:.:.:.	./.:.:.:.:.:.:.:.	./.:.:.:.:.:.:.:.
I	1597693	.	G	A	93	.	MQ0F=0;MQ=60;SGB=-0.379885;ICB=1;HOB=0.5;DP=26;DP4=12,7,1,2;AD=0,1;AN=0;AC=0	GT:DP:SP:ADF:ADR:AD:PL:HP	./.:.:.:.:.:.:.:.	./.:.:.:.:.:.:.:.	./.:.:.:.:.:.:.:.	./.:.:.:.:.:.:.:.
I	1597952	.	G	A	124	.	SGB=-0.379885;MQ0F=0;MQ=60;ICB=1;HOB=0.5;DP=53;DP4=23,5,3,3;AD=2,1;AN=0;AC=0	GT:PL:DP:SP:ADF:ADR:AD:HP	./.:.:.:.:.:.:.:.	./.:.:.:.:.:.:.:.	./.:.:.:.:.:.:.:.	./.:.:.:.:.:.:.:.
I	1598051	.	C	T	999	.	SGB=-0.379885;MQ0F=0;ICB=1;HOB=0.5;MQ=60;DP=59;DP4=17,18,2,4;AD=0,1;AN=2;AC=0	GT:PL:DP:SP:ADF:ADR:AD:HP	./.:.:.:.:.:.:.:.	./.:.:.:.:.:.:.:.	0/0:.:1:0:1,.:0,.:1,.:.	./.:.:.:.:.:.:.:.
I	1598851	.	T	G	140	.	MQ0F=0;MQ=60;SGB=-0.379885;ICB=1;HOB=0.5;VDB=0.02;DP=40;DP4=20,5,8,0;AD=1,1;AN=0;AC=0	GT:DP:SP:ADF:ADR:AD:PL:HP	./.:.:.:.:.:.:.:.	./.:.:.:.:.:.:.:.	./.:.:.:.:.:.:.:.	./.:.:.:.:.:.:.:.
I	1598994	.	T	C	999	.	SGB=-0.379885;MQ0F=0;ICB=1;HOB=0.5;MQ=60;MQSB=1;RPB=1;MQB=1;BQB=1;VDB=0.0941126;DP=169;DP4=76,24,14,7;AD=1,1;AN=0;AC=0	GT:PL:DP:SP:ADF:ADR:AD:HP	./.:.:.:.:.:.:.:.	./.:.:0:0:0,.:0,.:0,.:.	./.:.:.:.:.:.:.:.	./.:.:.:.:.:.:.:.
I	1599040	.	C	T	999	.	MQ0F=0;MQ=60;SGB=-0.379885;ICB=1;HOB=0.5;RPB=1;MQB=1;BQB=1;MQSB=1;VDB=0.78;DP=254;DP4=93,11,31,65;AD=1,1;AN=2;AC=0	GT:DP:SP:ADF:ADR:AD:PL:HP	./.:.:.:.:.:.:.:.	0/0:1:0:1,.:0,.:1,.:.:.	./.:.:.:.:.:.:.:.	./.:.:.:.:.:.:.:.
I	1599318	.	G	A	116	.	MQ0F=0;MQ=60;VDB=0.06;SGB=-0.453602;RPB=1;MQB=1;BQB=1;ICB=1;HOB=0.5;MQSB=1;DP=49;DP4=23,9,7,4;AD=1,1;AN=0;AC=0	GT:DP:SP:ADF:ADR:AD:PL:HP	./.:.:.:.:.:.:.:.	./.:.:.:.:.:.:.:.	./.:.:.:.:.:.:.:.	./.:.:.:.:.:.:.:.
I	1599600	.	A	G	102	.	MQ0F=0;MQ=60;SGB=-0.379885;ICB=1;HOB=0.5;VDB=0.52;MQSB=1;DP=58;DP4=18,20,9,2;AD=0,1;AN=2;AC=0	GT:DP:SP:ADF:ADR:AD:PL:HP	./.:.:.:.:.:.:.:.	0/0:1:0:0,.:1,.:1,.:.:.	./.:.:.:.:.:.:.:.	./.:.:.:.:.:.:.:.
I	1599883	.	A	G	130	.	MQ0F=0;MQ=60;SGB=-0.379885;ICB=1;HOB=0.5;DP=43;DP4=24,7,0,1;AD=1,1;AN=0;AC=0	GT:DP:SP:ADF:ADR:AD:PL:HP	./.:.:.:.:.:.:.:.	./.:.:.:.:.:.:.:.	./.:.:.:.:.:.:.:.	./.:.:.:.:.:.:.:.
I	1600074	.	T	.	90	.	MQ0F=0;MQ=60;DP=14;DP4=6,7,0,0;AD=1;AN=0	GT:DP:SP:ADF:ADR:AD	./.:.:.:.:.:.	./.:.:.:.:.:.	./.:.:.:.:.:.	./.:.:.:.:.:.
I	1600075	.	T	.	90	.	MQ0F=0;MQ=60;DP=14;DP4=6,7,0,0;AD=1;AN=0	GT:DP:SP:ADF:ADR:AD	./.:.:.:.:.:.	./.:.:.:.:.:.	./.:.:.:.:.:.	./.:.:.:.:.:.
I	1600451	.	T	C	90	.	MQ0F=0;MQ=60;SGB=-0.379885;ICB=1;HOB=0.5;DP=15;DP4=5,6,2,0;AD=0,1;AN=2;AC=0	GT:DP:SP:ADF:ADR:AD:PL:HP	./.:.:.:.:.:.:.:.	./.:.:.:.:.:.:.:.	./.:.:.:.:.:.:.:.	0/0:1:0:1,.:0,.:1,.:.:.
I	1600579	.	A	G	112	.	MQ0F=0;MQ=60;SGB=-0.379885;MQSB=1;ICB=1;HOB=0.5;DP=18;DP4=8,3,3,2;AD=1,1;AN=0;AC=0	GT:DP:SP:ADF:ADR:AD:PL:HP	./.:.:.:.:.:.:.:.	./.:.:.:.:.:.:.:.	./.:.:.:.:.:.:.:.	./.:.:.:.:.:.:.:.
I	1600696	.	A	G	90	.	MQ0F=0;MQ=60;SGB=-0.379885;ICB=1;HOB=0.5;DP=16;DP4=6,3,1,2;AD=0,1;AN=0;AC=0	GT:DP:SP:ADF:ADR:AD:PL:HP	./.:.:.:.:.:.:.:.	./.:.:.:.:.:.:.:.	./.:.:.:.:.:.:.:.	./.:.:.:.:.:.:.:.
I	1601017	.	C	.	999	.	MQ0F=0;MQ=60;MQSB=1;DP=26;DP4=10,11,0,0;AD=1;AN=0	GT:DP:SP:ADF:ADR:AD	./.:.:.:.:.:.	./.:.:.:.:.:.	./.:.:.:.:.:.	./.:.:.:.:.:.
I	1601130	.	T	A	90	.	MQ0F=0;MQ=60;SGB=-0.379885;ICB=1;HOB=0.5;DP=15;DP4=4,6,1,1;AD=1,1;AN=0;AC=0	GT:DP:SP:ADF:ADR:AD:PL:HP	./.:.:.:.:.:.:.:.	./.:.:.:.:.:.:.:.	./.:.:.:.:.:.:.:.	./.:.:.:.:.:.:.:.
I	1601643	.	T	A	90	.	MQ0F=0;MQ=60;SGB=-0.379885;ICB=1;HOB=0.5;DP=9;DP4=3,3,1,0;AD=1,1;AN=2;AC=0	GT:DP:SP:ADF:ADR:AD:PL:HP	0/0:1:0:0,.:1,.:1,.:.:.	./.:.:.:.:.:.:.:.	./.:.:.:.:.:.:.:.	./.:.:.:.:.:.:.:.
I	1601965	.	A	G	90	.	MQ0F=0;MQ=60;SGB=-0.379885;ICB=1;HOB=0.5;DP=13;DP4=6,4,0,1;AD=0,1;AN=0;AC=0	GT:DP:SP:ADF:ADR:AD:PL:HP	./.:.:.:.:.:.:.:.	./.:.:.:.:.:.:.:.	./.:.:.:.:.:.:.:.	./.:.:.:.:.:.:.:.
I	1602467	.	T	C	71	.	MQ0F=0;MQ=60;SGB=-0.379885;ICB=1;HOB=0.5;DP=11;DP4=7,2,0,1;AD=1,1;AN=0;AC=0	GT:DP:SP:ADF:ADR:AD:PL:HP	./.:.:.:.:.:.:.:.	./.:.:.:.:.:.:.:.	./.:.:.:.:.:.:.:.	./.:.:.:.:.:.:.:.
I	1602639	.	C	.	112	.	MQSB=1;MQ0F=0;MQ=60;DP=9;DP4=2,7,0,0;AD=1;AN=0	GT:DP:SP:ADF:ADR:AD	./.:.:.:.:.:.	./.:.:.:.:.:.	./.:.:.:.:.:.	./.:.:.:.:.:.
I	1603050	.	G	A,T	122	.	SGB=-0.379885;MQ0F=0;ICB=1;HOB=0.5;MQ=60;MQSB=1;DP=24;DP4=5,12,1,4;AD=1,1,1;AN=2;AC=0,0	GT:PL:DP:SP:ADF:ADR:AD:HP	./.:.:.:.:.:.:.:.	0/0:.:1:0:0,.,.:1,.,.:1,.,.:.	./.:.:.:.:.:.:.:.	./.:.:.:.:.:.:.:.
I	1603397	.	T	A	999	.	MQ0F=0;MQ=60;SGB=-0.379885;RPB=1;MQB=1;MQSB=1;BQB=1;ICB=1;HOB=0.5;VDB=0.26;DP=67;DP4=14,38,2,4;AD=2,1;AN=0;AC=0	GT:DP:SP:ADF:ADR:AD:PL:HP	./.:.:.:.:.:.:.:.	./.:.:.:.:.:.:.:.	./.:.:.:.:.:.:.:.	./.:.:.:.:.:.:.:.
I	1603745	.	T	G	90	.	SGB=-0.379885;MQ0F=0;ICB=1;HOB=0.5;MQ=60;DP=7;DP4=3,1,0,1;AD=1,1;AN=0;AC=0	GT:PL:DP:SP:ADF:ADR:AD:HP	./.:.:.:.:.:.:.:.	./.:.:.:.:.:.:.:.	./.:.:.:.:.:.:.:.	./.:.:.:.:.:.:.:.
I	1604842	.	A	G	90	.	MQ0F=0;MQ=60;SGB=-0.379885;ICB=1;HOB=0.5;DP=29;DP4=13,4,1,2;AD=1,1;AN=0;AC=0	GT:DP:SP:ADF:ADR:AD:PL:HP	./.:.:.:.:.:.:.:.	./.:.:.:.:.:.:.:.	./.:.:.:.:.:.:.:.	./.:.:.:.:.:.:.:.
I	1605098	.	A	.	71	.	MQ0F=0;MQ=.;DP=2;DP4=1,0,0,0;AD=1;AN=0	GT:DP:SP:ADF:ADR:AD	./.:.:.:.:.:.	./.:.:.:.:.:.	./.:.:.:.:.:.	./.:.:.:.:.:.
I	1605224	.	C	.	71	.	MQ0F=0;MQ=60;DP=4;DP4=0,4,0,0;AD=1;AN=0	GT:DP:SP:ADF:ADR:AD	./.:.:.:.:.:.	./.:.:.:.:.:.	./.:.:.:.:.:.	./.:.:.:.:.:.
I	1605369	.	G	.	67	.	MQ0F=0;MQ=60;DP=3;DP4=3,0,0,0;AD=1;AN=0	GT:DP:SP:ADF:ADR:AD	./.:.:.:.:.:.	./.:.:.:.:.:.	./.:.:.:.:.:.	./.:.:.:.:.:.
I	1605370	.	T	.	67	.	MQ0F=0;MQ=60;DP=3;DP4=3,0,0,0;AD=1;AN=0	GT:DP:SP:ADF:ADR:AD	./.:.:.:.:.:.	./.:.:.:.:.:.	./.:.:.:.:.:.	./.:.:.:.:.:.
I	1605453	.	A	.	71	.	MQ0F=0;MQ=60;DP=5;DP4=5,0,0,0;AD=1;AN=0	GT:DP:SP:ADF:ADR:AD	./.:.:.:.:.:.	./.:.:.:.:.:.	./.:.:.:.:.:.	./.:.:.:.:.:.
I	1605793	.	C	.	71	.	MQ0F=0;MQ=60;DP=1;DP4=0,1,0,0;AD=1;AN=0	GT:DP:SP:ADF:ADR:AD	./.:.:.:.:.:.	./.:.:.:.:.:.	./.:.:.:.:.:.	./.:.:.:.:.:.
I	1606208	.	T	C	140	.	MQ0F=0;MQ=60;SGB=-0.379885;ICB=1;HOB=0.5;VDB=0.06;MQSB=1;DP=70;DP4=26,6,4,7;AD=0,1;AN=0;AC=0	GT:DP:SP:ADF:ADR:AD:PL:HP	./.:.:.:.:.:.:.:.	./.:.:.:.:.:.:.:.	./.:.:.:.:.:.:.:.	./.:.:.:.:.:.:.:.
I	1606251	.	T	C	131	.	MQ0F=0;MQ=60;SGB=-0.379885;ICB=1;HOB=0.5;MQSB=1;DP=17;DP4=4,7,2,0;AD=2,1;AN=0;AC=0	GT:DP:SP:ADF:ADR:AD:PL:HP	./.:.:.:.:.:.:.:.	./.:.:.:.:.:.:.:.	./.:.:.:.:.:.:.:.	./.:.:.:.:.:.:.:.
I	1606451	.	A	G	999	.	MQ0F=0;MQ=60;SGB=-0.379885;ICB=1;HOB=0.5;DP=23;DP4=8,10,0,2;AD=3,1;AN=0;AC=0	GT:DP:SP:ADF:ADR:AD:PL:HP	./.:.:.:.:.:.:.:.	./.:.:.:.:.:.:.:.	./.:.:.:.:.:.:.:.	./.:.:.:.:.:.:.:.
I	1606457	.	C	T	999	.	MQ0F=0;MQ=60;SGB=-0.379885;ICB=1;HOB=0.5;DP=17;DP4=8,3,0,2;AD=3,1;AN=0;AC=0	GT:DP:SP:ADF:ADR:AD:PL:HP	./.:.:.:.:.:.:.:.	./.:.:.:.:.:.:.:.	./.:.:.:.:.:.:.:.	./.:.:.:.:.:.:.:.
I	1606465	.	A	T	999	.	MQ0F=0;MQ=60;SGB=-0.379885;ICB=1;HOB=0.5;DP=17;DP4=7,3,0,2;AD=3,1;AN=0;AC=0	GT:DP:SP:ADF:ADR:AD:PL:HP	./.:.:.:.:.:.:.:.	./.:.:.:.:.:.:.:.	./.:.:.:.:.:.:.:.	./.:.:.:.:.:.:.:.
I	1606736	.	G	.	97	.	MQ0F=0;MQ=60;DP=12;DP4=5,4,0,0;AD=1;AN=0	GT:DP:SP:ADF:ADR:AD	./.:.:.:.:.:.	./.:.:.:.:.:.	./.:.:.:.:.:.	./.:.:.:.:.:.
I	1606907	.	A	.	71	.	MQ0F=0;MQ=60;DP=1;DP4=0,1,0,0;AD=1;AN=0	GT:DP:SP:ADF:ADR:AD	./.:.:.:.:.:.	./.:.:.:.:.:.	./.:.:.:.:.:.	./.:.:.:.:.:.
I	1606973	.	A	.	0	.	MQ0F=0;MQ=.;DP=1;DP4=0,0,0,0;AD=0;AN=0	GT:DP:SP:ADF:ADR:AD	./.:.:.:.:.:.	./.:.:.:.:.:.	./.:.:.:.:.:.	./.:.:.:.:.:.
I	1608095	.	A	.	83	.	MQ0F=0;MQ=60;DP=7;DP4=4,2,0,0;AD=1;AN=0	GT:DP:SP:ADF:ADR:AD	./.:.:.:.:.:.	./.:.:.:.:.:.	./.:.:.:.:.:.	./.:.:.:.:.:.
I	1608105	.	C	G	999	.	MQ0F=0;MQ=60;SGB=-0.379885;ICB=1;HOB=0.5;DP=30;DP4=3,24,0,1;AD=0,1;AN=0;AC=0	GT:DP:SP:ADF:ADR:AD:PL:HP	./.:.:.:.:.:.:.:.	./.:.:.:.:.:.:.:.	./.:.:.:.:.:.:.:.	./.:.:.:.:.:.:.:.
I	1608106	.	G	.	999	.	MQ0F=0;MQ=60;DP=31;DP4=3,27,0,0;AD=1;AN=0	GT:DP:SP:ADF:ADR:AD	./.:.:.:.:.:.	./.:.:.:.:.:.	./.:.:.:.:.:.	./.:.:.:.:.:.
I	1608218	.	A	.	105	.	MQ0F=1;MQ=0;DP=25;DP4=3,21,0,0;AD=1;AN=2	GT:DP:SP:ADF:ADR:AD	./.:.:.:.:.:.	./.:.:.:.:.:.	./.:.:.:.:.:.	0/0:1:0:0:1:1
I	1608765	.	T	G	71	.	MQ0F=0;MQ=60;SGB=-0.379885;DP=3;DP4=0,1,1,0;AD=0,1;AN=0;AC=0	GT:DP:SP:ADF:ADR:AD:PL	./.:.:.:.:.:.:.	./.:.:.:.:.:.:.	./.:.:.:.:.:.:.	./.:.:.:.:.:.:.
I	1608778	.	T	A	71	.	MQ0F=0;MQ=60;SGB=-0.379885;DP=3;DP4=0,1,1,0;AD=0,1;AN=0;AC=0	GT:DP:SP:ADF:ADR:AD:PL	./.:.:.:.:.:.:.	./.:.:.:.:.:.:.	./.:.:.:.:.:.:.	./.:.:.:.:.:.:.
I	1608884	.	T	.	71	.	MQ0F=0;MQ=60;DP=4;DP4=4,0,0,0;AD=1;AN=0	GT:DP:SP:ADF:ADR:AD	./.:.:.:.:.:.	./.:.:.:.:.:.	./.:.:.:.:.:.	./.:.:.:.:.:.
I	1609080	.	T	.	71	.	MQ0F=0;MQ=60;DP=5;DP4=2,3,0,0;AD=1;AN=0	GT:DP:SP:ADF:ADR:AD	./.:.:.:.:.:.	./.:.:.:.:.:.	./.:.:.:.:.:.	./.:.:.:.:.:.
I	1609083	.	A	.	71	.	MQ0F=0;MQ=60;DP=5;DP4=2,3,0,0;AD=1;AN=0	GT:DP:SP:ADF:ADR:AD	./.:.:.:.:.:.	./.:.:.:.:.:.	./.:.:.:.:.:.	./.:.:.:.:.:.
I	1609123	.	G	A	90	.	MQ0F=0;MQ=60;VDB=0.0221621;SGB=-0.511536;DP=11;DP4=3,2,4,0;AD=1,3;AN=0;AC=0	GT:DP:SP:ADF:ADR:AD:PL	./.:.:.:.:.:.:.	./.:.:.:.:.:.:.	./.:.:.:.:.:.:.	./.:.:.:.:.:.:.
I	1609132	.	G	T	228	.	MQ0F=0;MQ=.;VDB=9.25965e-17;SGB=-0.693141;MQSB=0.0178399;DP=52;DP4=5,1,4,36;AD=1,3;AN=0;AC=0	GT:DP:SP:ADF:ADR:AD:PL	./.:.:.:.:.:.:.	./.:.:.:.:.:.:.	./.:.:.:.:.:.:.	./.:.:.:.:.:.:.
I	1609347	.	A	.	112	.	MQ0F=0;MQ=60;MQSB=1;DP=6;DP4=3,3,0,0;AD=1;AN=0	GT:DP:SP:ADF:ADR:AD	./.:.:.:.:.:.	./.:.:.:.:.:.	./.:.:.:.:.:.	./.:.:.:.:.:.
I	1609368	.	G	A	154	.	MQ0F=0;MQ=60;VDB=0.02;SGB=-0.453602;MQSB=1;ICB=1;HOB=0.5;DP=17;DP4=3,11,0,3;AD=1,1;AN=0;AC=0	GT:DP:SP:ADF:ADR:AD:PL:HP	./.:.:.:.:.:.:.:.	./.:.:.:.:.:.:.:.	./.:.:.:.:.:.:.:.	./.:.:.:.:.:.:.:.
I	1609397	.	A	G	999	.	MQ0F=0;MQ=60;VDB=0.02;SGB=-0.453602;MQSB=1;ICB=1;HOB=0.5;DP=17;DP4=4,10,0,3;AD=8,1;AN=0;AC=0	GT:DP:SP:ADF:ADR:AD:PL:HP	./.:.:.:.:.:.:.:.	./.:.:.:.:.:.:.:.	./.:.:.:.:.:.:.:.	./.:.:.:.:.:.:.:.
I	1609416	.	G	C	71	.	MQ0F=0;MQ=60;VDB=0.02;SGB=-0.453602;ICB=1;HOB=0.5;DP=7;DP4=4,0,0,3;AD=0,1;AN=0;AC=0	GT:DP:SP:ADF:ADR:AD:PL:HP	./.:.:.:.:.:.:.:.	./.:.:.:.:.:.:.:.	./.:.:.:.:.:.:.:.	./.:.:.:.:.:.:.:.
I	1609491	.	C	.	90	.	MQ0F=0;MQ=60;DP=8;DP4=4,3,0,0;AD=1;AN=2	GT:DP:SP:ADF:ADR:AD	./.:.:.:.:.:.	0/0:1:0:1:0:1	./.:.:.:.:.:.	./.:.:.:.:.:.
I	1609616	.	A	.	89	.	MQ0F=0;MQ=60;DP=12;DP4=8,4,0,0;AD=1;AN=2	GT:DP:SP:ADF:ADR:AD	./.:.:.:.:.:.	0/0:1:0:0:1:1	./.:.:.:.:.:.	./.:.:.:.:.:.
I	1609799	.	G	.	105	.	MQ0F=0;MQ=60;DP=9;DP4=3,6,0,0;AD=1;AN=0	GT:DP:SP:ADF:ADR:AD	./.:.:.:.:.:.	./.:.:.:.:.:.	./.:.:.:.:.:.	./.:.:.:.:.:.
I	1609851	.	G	.	105	.	MQ0F=0;MQ=60;DP=8;DP4=2,6,0,0;AD=1;AN=0	GT:DP:SP:ADF:ADR:AD	./.:.:.:.:.:.	./.:.:.:.:.:.	./.:.:.:.:.:.	./.:.:.:.:.:.
I	1609886	.	A	.	999	.	MQ0F=0;MQ=60;DP=17;DP4=11,6,0,0;AD=1;AN=0	GT:DP:SP:ADF:ADR:AD	./.:.:.:.:.:.	./.:.:.:.:.:.	./.:.:.:.:.:.	./.:.:.:.:.:.
I	1610528	.	G	T	105	.	MQ0F=0;MQ=60;SGB=-0.379885;ICB=1;HOB=0.5;DP=16;DP4=11,2,1,0;AD=1,1;AN=0;AC=0	GT:DP:SP:ADF:ADR:AD:PL:HP	./.:.:.:.:.:.:.:.	./.:.:.:.:.:.:.:.	./.:.:.:.:.:.:.:.	./.:.:.:.:.:.:.:.
I	1610547	.	C	G	105	.	MQ0F=0;MQ=60;SGB=-0.379885;ICB=1;HOB=0.5;DP=18;DP4=13,2,1,0;AD=1,1;AN=0;AC=0	GT:DP:SP:ADF:ADR:AD:PL:HP	./.:.:.:.:.:.:.:.	./.:.:.:.:.:.:.:.	./.:.:.:.:.:.:.:.	./.:.:.:.:.:.:.:.
I	1610703	.	A	G	101	.	MQ0F=0;MQ=60;SGB=-0.379885;ICB=1;HOB=0.5;RPB=1;MQB=1;MQSB=1;BQB=1;DP=20;DP4=6,9,1,1;AD=1,1;AN=2;AC=0	GT:DP:SP:ADF:ADR:AD:PL:HP	./.:.:.:.:.:.:.:.	./.:.:.:.:.:.:.:.	./.:.:.:.:.:.:.:.	0/0:1:0:1,.:0,.:1,.:.:.
I	1610723	.	A	G	90	.	SGB=-0.379885;MQ0F=0;ICB=1;HOB=0.5;MQ=60;RPB=1;MQB=1;MQSB=1;BQB=1;DP=21;DP4=6,8,1,1;AD=1,1;AN=2;AC=0	GT:PL:DP:SP:ADF:ADR:AD:HP	./.:.:.:.:.:.:.:.	./.:.:.:.:.:.:.:.	./.:.:.:.:.:.:.:.	0/0:.:1:0:1,.:0,.:1,.:.
I	1610964	.	C	.	131	.	MQ0F=0;MQ=60;MQSB=1;DP=22;DP4=11,3,0,0;AD=1;AN=0	GT:DP:SP:ADF:ADR:AD	./.:.:.:.:.:.	./.:.:.:.:.:.	./.:.:.:.:.:.	./.:.:.:.:.:.
I	1610976	.	T	.	105	.	MQ0F=0;MQ=60;DP=20;DP4=9,5,0,0;AD=1;AN=0	GT:DP:SP:ADF:ADR:AD	./.:.:.:.:.:.	./.:.:.:.:.:.	./.:.:.:.:.:.	./.:.:.:.:.:.
I	1611010	.	T	.	124	.	MQ0F=0;MQ=60;DP=23;DP4=7,9,0,0;AD=1;AN=2	GT:DP:SP:ADF:ADR:AD	0/0:1:0:1:0:1	./.:.:.:.:.:.	./.:.:.:.:.:.	./.:.:.:.:.:.
I	1611051	.	T	A	149	.	MQ0F=0;MQ=60;SGB=-0.379885;ICB=1;HOB=0.5;MQSB=1;DP=25;DP4=14,6,1,0;AD=1,1;AN=2;AC=0	GT:DP:SP:ADF:ADR:AD:PL:HP	0/0:1:0:1,.:0,.:1,.:.:.	./.:.:.:.:.:.:.:.	./.:.:.:.:.:.:.:.	./.:.:.:.:.:.:.:.
I	1611285	.	T	A	90	.	MQ0F=0;MQ=60;SGB=-0.379885;VDB=0.5;MQSB=1;DP=15;DP4=3,3,3,1;AD=1,2;AN=2;AC=0	GT:DP:SP:ADF:ADR:AD:PL	0/0:1:0:1,.:0,.:1,.:.	./.:.:.:.:.:.:.	./.:.:.:.:.:.:.	./.:.:.:.:.:.:.
I	1611420	.	G	.	90	.	MQ0F=0;MQ=60;DP=4;DP4=2,1,0,0;AD=1;AN=0	GT:DP:SP:ADF:ADR:AD	./.:.:.:.:.:.	./.:.:.:.:.:.	./.:.:.:.:.:.	./.:.:.:.:.:.
I	1611726	.	A	.	90	.	MQ0F=0;MQ=60;DP=16;DP4=8,4,0,0;AD=1;AN=2	GT:DP:SP:ADF:ADR:AD	0/0:1:0:1:0:1	./.:.:.:.:.:.	./.:.:.:.:.:.	./.:.:.:.:.:.
I	1611930	.	A	.	71	.	MQ0F=0;MQ=60;DP=6;DP4=5,1,0,0;AD=1;AN=0	GT:DP:SP:ADF:ADR:AD	./.:.:.:.:.:.	./.:.:.:.:.:.	./.:.:.:.:.:.	./.:.:.:.:.:.
I	1612173	.	G	.	83	.	MQ0F=0;MQ=60;DP=9;DP4=5,2,0,0;AD=1;AN=0	GT:DP:SP:ADF:ADR:AD	./.:.:.:.:.:.	./.:.:.:.:.:.	./.:.:.:.:.:.	./.:.:.:.:.:.
I	1612194	.	C	.	83	.	MQ0F=0;MQ=.;DP=8;DP4=5,1,0,0;AD=1;AN=0	GT:DP:SP:ADF:ADR:AD	./.:.:.:.:.:.	./.:.:.:.:.:.	./.:.:.:.:.:.	./.:.:.:.:.:.
I	1612296	.	G	A	90	.	MQ0F=0;MQ=60;SGB=-0.379885;ICB=1;HOB=0.5;DP=9;DP4=3,3,1,0;AD=1,1;AN=2;AC=0	GT:DP:SP:ADF:ADR:AD:PL:HP	./.:.:.:.:.:.:.:.	./.:.:.:.:.:.:.:.	0/0:1:0:1,.:0,.:1,.:.:.	./.:.:.:.:.:.:.:.
I	1612456	.	G	A	999	.	MQ0F=0;MQ=60;SGB=-0.379885;ICB=1;HOB=0.5;MQSB=1;RPB=1;MQB=1;BQB=1;VDB=0.02;DP=159;DP4=71,37,14,1;AD=1,1;AN=0;AC=0	GT:DP:SP:ADF:ADR:AD:PL:HP	./.:.:.:.:.:.:.:.	./.:.:.:.:.:.:.:.	./.:.:.:.:.:.:.:.	./.:.:.:.:.:.:.:.
I	1612495	.	T	C	124	.	MQ0F=0;MQ=60;SGB=-0.379885;ICB=1;HOB=0.5;VDB=0.42;RPB=1;MQB=1;BQB=1;DP=119;DP4=85,0,25,0;AD=1,1;AN=2;AC=0	GT:DP:SP:ADF:ADR:AD:PL:HP	0/0:1:0:1,.:0,.:1,.:.:.	./.:.:.:.:.:.:.:.	./.:.:.:.:.:.:.:.	./.:.:.:.:.:.:.:.
I	1612563	.	T	A	999	.	MQ0F=0;MQ=60;MQSB=1;SGB=-0.379885;ICB=1;HOB=0.5;VDB=0.42;RPB=1;MQB=1;BQB=1;DP=208;DP4=84,14,17,8;AD=1,1;AN=4;AC=0	GT:DP:SP:ADF:ADR:AD:PL:HP	0/0:1:0:1,.:0,.:1,.:.:.	./.:.:.:.:.:.:.:.	0/0:1:0:0,.:1,.:1,.:.:.	./.:.:.:.:.:.:.:.
I	1612678	.	C	T	152	.	MQ0F=0;MQ=60;SGB=-0.379885;ICB=1;HOB=0.5;RPB=1;MQB=1;BQB=1;VDB=0.1;MQSB=1;DP=139;DP4=26,32,3,54;AD=1,1;AN=4;AC=0	GT:DP:SP:ADF:ADR:AD:PL:HP	0/0:1:0:0,.:0,.:0,.:.:.	./.:.:.:.:.:.:.:.	0/0:1:0:0,.:1,.:1,.:.:.	./.:.:.:.:.:.:.:.
I	1613118	.	G	A	90	.	SGB=-0.379885;MQ0F=0;ICB=1;HOB=0.5;MQ=60;DP=11;DP4=1,8,1,0;AD=1,1;AN=0;AC=0	GT:PL:DP:SP:ADF:ADR:AD:HP	./.:.:.:.:.:.:.:.	./.:.:.:.:.:.:.:.	./.:.:.:.:.:.:.:.	./.:.:.:.:.:.:.:.
I	1613226	.	G	T	122	.	MQ0F=0;MQ=60;SGB=-0.379885;ICB=1;HOB=0.5;MQSB=1;RPB=1;MQB=1;BQB=1;DP=40;DP4=15,10,4,0;AD=1,1;AN=2;AC=0	GT:DP:SP:ADF:ADR:AD:PL:HP	0/0:1:0:1,.:0,.:1,.:.:.	./.:.:.:.:.:.:.:.	./.:.:.:.:.:.:.:.	./.:.:.:.:.:.:.:.
I	1613282	.	T	G	97	.	MQ0F=0;MQ=60;SGB=-0.379885;ICB=1;HOB=0.5;MQSB=1;RPB=1;MQB=1;BQB=1;DP=36;DP4=12,7,4,1;AD=1,1;AN=2;AC=0	GT:DP:SP:ADF:ADR:AD:PL:HP	0/0:1:0:1,.:0,.:1,.:.:.	./.:.:.:.:.:.:.:.	./.:.:.:.:.:.:.:.	./.:.:.:.:.:.:.:.
I	1613933	.	G	A	154	.	MQ0F=0;MQ=60;MQSB=1;SGB=-0.379885;RPB=1;MQB=1;BQB=1;ICB=1;HOB=0.5;VDB=0.28;DP=166;DP4=98,10,42,0;AD=0,1;AN=6;AC=0	GT:DP:SP:ADF:ADR:AD:PL:HP	0/0:2:0:2,.:0,.:2,.:.:.	0/0:1:0:1,.:0,.:1,.:.:.	./.:.:.:.:.:.:.:.	0/0:1:0:1,.:0,.:1,.:.:.
I	1614720	.	G	.	132	.	MQ0F=0;MQ=60;DP=29;DP4=12,12,0,0;AD=1;AN=2	GT:DP:SP:ADF:ADR:AD	0/0:2:0:0:2:2	./.:.:.:.:.:.	./.:.:.:.:.:.	./.:.:.:.:.:.
I	1614777	.	A	G	140	.	MQ0F=0;MQ=60;SGB=-0.379885;ICB=1;HOB=0.5;DP=45;DP4=8,29,1,1;AD=1,1;AN=2;AC=0	GT:DP:SP:ADF:ADR:AD:PL:HP	0/0:1:0:0,.:1,.:1,.:.:.	./.:.:.:.:.:.:.:.	./.:.:.:.:.:.:.:.	./.:.:.:.:.:.:.:.
I	1614974	.	G	C	90	.	MQ0F=0;MQ=60;SGB=-0.379885;ICB=1;HOB=0.5;DP=12;DP4=4,5,1,0;AD=1,1;AN=0;AC=0	GT:DP:SP:ADF:ADR:AD:PL:HP	./.:.:.:.:.:.:.:.	./.:.:.:.:.:.:.:.	./.:.:.:.:.:.:.:.	./.:.:.:.:.:.:.:.
I	1615178	.	G	A	71	.	MQ0F=0;MQ=60;SGB=-0.379885;ICB=1;HOB=0.5;DP=10;DP4=3,4,0,1;AD=0,1;AN=0;AC=0	GT:DP:SP:ADF:ADR:AD:PL:HP	./.:.:.:.:.:.:.:.	./.:.:.:.:.:.:.:.	./.:.:.:.:.:.:.:.	./.:.:.:.:.:.:.:.
I	1615180	.	T	C	89	.	MQ0F=0;MQ=60;SGB=-0.379885;ICB=1;HOB=0.5;DP=11;DP4=4,5,0,1;AD=0,1;AN=0;AC=0	GT:DP:SP:ADF:ADR:AD:PL:HP	./.:.:.:.:.:.:.:.	./.:.:.:.:.:.:.:.	./.:.:.:.:.:.:.:.	./.:.:.:.:.:.:.:.
I	1615304	.	G	T	90	.	MQ0F=0;MQ=60;VDB=0.64;SGB=-0.453602;MQSB=1;ICB=1;HOB=0.5;DP=14;DP4=5,4,1,2;AD=1,1;AN=0;AC=0	GT:DP:SP:ADF:ADR:AD:PL:HP	./.:.:.:.:.:.:.:.	./.:.:.:.:.:.:.:.	./.:.:.:.:.:.:.:.	./.:.:.:.:.:.:.:.
I	1615338	.	A	T	90	.	MQ0F=0;MQ=60;VDB=0.78;SGB=-0.453602;RPB=1;MQB=1;MQSB=1;BQB=1;ICB=1;HOB=0.5;DP=17;DP4=7,5,2,1;AD=1,1;AN=0;AC=0	GT:DP:SP:ADF:ADR:AD:PL:HP	./.:.:.:.:.:.:.:.	./.:.:.:.:.:.:.:.	./.:.:.:.:.:.:.:.	./.:.:.:.:.:.:.:.
I	1615534	.	A	C	90	.	MQ0F=0;MQ=60;VDB=0.0249187;SGB=-0.511536;RPB=1;MQB=1;MQSB=1;BQB=1;ICB=1;HOB=0.5;DP=15;DP4=4,2,3,1;AD=0,1;AN=0;AC=0	GT:DP:SP:ADF:ADR:AD:PL:HP	./.:.:.:.:.:.:.:.	./.:.:.:.:.:.:.:.	./.:.:.:.:.:.:.:.	./.:.:.:.:.:.:.:.
I	1615592	.	A	G	105	.	MQ0F=0;MQ=60;SGB=-0.379885;ICB=1;HOB=0.5;DP=26;DP4=15,2,5,0;AD=2,1;AN=0;AC=0	GT:DP:SP:ADF:ADR:AD:PL:HP	./.:.:.:.:.:.:.:.	./.:.:.:.:.:.:.:.	./.:.:.:.:.:.:.:.	./.:.:.:.:.:.:.:.
I	1615899	.	G	A	112	.	MQ0F=0;MQ=60;SGB=-0.379885;RPB=1;MQB=1;MQSB=1;BQB=1;ICB=1;HOB=0.5;DP=27;DP4=11,8,4,1;AD=1,1;AN=0;AC=0	GT:DP:SP:ADF:ADR:AD:PL:HP	./.:.:.:.:.:.:.:.	./.:.:.:.:.:.:.:.	./.:.:.:.:.:.:.:.	./.:.:.:.:.:.:.:.
I	1615904	.	C	G	112	.	MQ0F=0;MQ=60;SGB=-0.379885;RPB=1;MQB=1;MQSB=1;BQB=1;ICB=1;HOB=0.5;DP=27;DP4=10,6,5,1;AD=1,1;AN=0;AC=0	GT:DP:SP:ADF:ADR:AD:PL:HP	./.:.:.:.:.:.:.:.	./.:.:.:.:.:.:.:.	./.:.:.:.:.:.:.:.	./.:.:.:.:.:.:.:.
I	1615929	.	C	G	112	.	MQ0F=0;MQ=60;SGB=-0.379885;RPB=1;MQB=1;MQSB=1;BQB=1;ICB=1;HOB=0.5;VDB=0.26;DP=26;DP4=13,4,5,0;AD=1,1;AN=0;AC=0	GT:DP:SP:ADF:ADR:AD:PL:HP	./.:.:.:.:.:.:.:.	./.:.:.:.:.:.:.:.	./.:.:.:.:.:.:.:.	./.:.:.:.:.:.:.:.
I	1615997	.	T	A	112	.	MQ0F=0;MQ=60;SGB=-0.379885;ICB=1;HOB=0.5;VDB=0.26;MQSB=1;DP=21;DP4=6,7,4,0;AD=1,1;AN=0;AC=0	GT:DP:SP:ADF:ADR:AD:PL:HP	./.:.:.:.:.:.:.:.	./.:.:.:.:.:.:.:.	./.:.:.:.:.:.:.:.	./.:.:.:.:.:.:.:.
I	1616080	.	C	A	90	.	SGB=-0.379885;MQ0F=0;ICB=1;HOB=0.5;MQ=60;DP=15;DP4=2,7,0,4;AD=0,1;AN=0;AC=0	GT:PL:DP:SP:ADF:ADR:AD:HP	./.:.:.:.:.:.:.:.	./.:.:.:.:.:.:.:.	./.:.:.:.:.:.:.:.	./.:.:.:.:.:.:.:.
I	1616116	.	C	T	90	.	SGB=-0.379885;MQ0F=0;ICB=1;HOB=0.5;MQ=60;DP=10;DP4=1,4,0,4;AD=0,1;AN=0;AC=0	GT:PL:DP:SP:ADF:ADR:AD:HP	./.:.:.:.:.:.:.:.	./.:.:.:.:.:.:.:.	./.:.:.:.:.:.:.:.	./.:.:.:.:.:.:.:.
I	1616380	.	C	A	105	.	MQ0F=0;MQ=60;SGB=-0.379885;ICB=1;HOB=0.5;DP=15;DP4=10,0,0,2;AD=1,1;AN=0;AC=0	GT:DP:SP:ADF:ADR:AD:PL:HP	./.:.:.:.:.:.:.:.	./.:.:.:.:.:.:.:.	./.:.:.:.:.:.:.:.	./.:.:.:.:.:.:.:.
I	1616506	.	T	.	999	.	MQ0F=0;MQ=60;MQSB=1;DP=31;DP4=13,15,0,0;AD=2;AN=0	GT:DP:SP:ADF:ADR:AD	./.:.:.:.:.:.	./.:.:.:.:.:.	./.:.:.:.:.:.	./.:.:.:.:.:.
I	1617357	.	A	T	90	.	MQ0F=0;MQ=60;SGB=-0.379885;ICB=1;HOB=0.5;VDB=0.02;DP=15;DP4=1,5,6,0;AD=0,2;AN=2;AC=2	GT:DP:SP:ADF:ADR:AD:PL:HP	./.:.:.:.:.:.:.:.	1/1:1:0:0,1:0,0:0,1:37,3,0:BB	./.:.:.:.:.:.:.:.	./.:.:.:.:.:.:.:.
I	1617372	.	C	T	90	.	MQ0F=0;MQ=60;SGB=-0.379885;ICB=1;HOB=0.5;VDB=0.02;DP=18;DP4=1,5,6,0;AD=0,2;AN=2;AC=2	GT:DP:SP:ADF:ADR:AD:PL:HP	./.:.:.:.:.:.:.:.	1/1:1:0:0,1:0,0:0,1:60,3,0:.	./.:.:.:.:.:.:.:.	./.:.:.:.:.:.:.:.
I	1617593	.	G	A	71	.	MQ0F=0;MQ=60;SGB=-0.379885;ICB=1;HOB=0.5;DP=5;DP4=1,3,0,1;AD=1,1;AN=0;AC=0	GT:DP:SP:ADF:ADR:AD:PL:HP	./.:.:.:.:.:.:.:.	./.:.:.:.:.:.:.:.	./.:.:.:.:.:.:.:.	./.:.:.:.:.:.:.:.
I	1617597	.	A	C	71	.	MQ0F=0;MQ=60;SGB=-0.379885;ICB=1;HOB=0.5;DP=5;DP4=1,3,0,1;AD=1,1;AN=0;AC=0	GT:DP:SP:ADF:ADR:AD:PL:HP	./.:.:.:.:.:.:.:.	./.:.:.:.:.:.:.:.	./.:.:.:.:.:.:.:.	./.:.:.:.:.:.:.:.
I	1617614	.	T	.	102	.	MQ0F=0;MQ=60;DP=9;DP4=1,8,0,0;AD=5;AN=0	GT:DP:SP:ADF:ADR:AD	./.:.:.:.:.:.	./.:.:.:.:.:.	./.:.:.:.:.:.	./.:.:.:.:.:.
I	1617630	.	G	.	102	.	MQ0F=0;MQ=60;DP=9;DP4=1,8,0,0;AD=5;AN=0	GT:DP:SP:ADF:ADR:AD	./.:.:.:.:.:.	./.:.:.:.:.:.	./.:.:.:.:.:.	./.:.:.:.:.:.
I	1617648	.	C	.	102	.	MQ0F=0;MQ=60;DP=8;DP4=1,7,0,0;AD=5;AN=0	GT:DP:SP:ADF:ADR:AD	./.:.:.:.:.:.	./.:.:.:.:.:.	./.:.:.:.:.:.	./.:.:.:.:.:.
I	1617666	.	G	.	71	.	MQ0F=0;MQ=60;SGB=-0.379885;RPB=1;MQB=1;MQSB=1;BQB=1;DP=9;DP4=1,7,1,0;AD=5;AN=0	GT:DP:SP:ADF:ADR:AD	./.:.:.:.:.:.	./.:.:.:.:.:.	./.:.:.:.:.:.	./.:.:.:.:.:.
I	1617794	.	A	.	97	.	MQ0F=0;MQ=60;DP=8;DP4=5,2,0,0;AD=1;AN=0	GT:DP:SP:ADF:ADR:AD	./.:.:.:.:.:.	./.:.:.:.:.:.	./.:.:.:.:.:.	./.:.:.:.:.:.
I	1617835	.	T	.	105	.	MQ0F=0;MQ=60;DP=6;DP4=3,3,0,0;AD=1;AN=0	GT:DP:SP:ADF:ADR:AD	./.:.:.:.:.:.	./.:.:.:.:.:.	./.:.:.:.:.:.	./.:.:.:.:.:.
I	1617897	.	A	.	140	.	MQ0F=0;MQ=60;DP=12;DP4=6,2,0,0;AD=1;AN=2	GT:DP:SP:ADF:ADR:AD	./.:.:.:.:.:.	0/0:1:0:1:0:1	./.:.:.:.:.:.	./.:.:.:.:.:.
I	1618363	.	T	.	999	.	SGB=-0.379885;MQ0F=0;MQ=5;DP=14;DP4=9,2,0,1;AD=1;AN=0	GT:DP:SP:ADF:ADR:AD	./.:.:.:.:.:.	./.:.:.:.:.:.	./.:.:.:.:.:.	./.:.:.:.:.:.
I	1618703	.	G	T	999	.	MQ0F=0;MQ=.;SGB=-0.379885;ICB=1;HOB=0.5;VDB=0.02;DP=15;DP4=6,2,2,1;AD=0,2;AN=0;AC=0	GT:DP:SP:ADF:ADR:AD:PL:HP	./.:.:.:.:.:.:.:.	./.:.:.:.:.:.:.:.	./.:0:0:0,.:0,.:0,.:.:.	./.:.:.:.:.:.:.:.
I	1618799	.	T	.	120	.	MQ0F=0;MQ=60;DP=11;DP4=7,2,0,0;AD=1;AN=2	GT:DP:SP:ADF:ADR:AD	./.:.:.:.:.:.	./.:.:.:.:.:.	0/0:1:0:0:1:1	./.:.:.:.:.:.
I	1619238	.	C	T	105	.	MQ0F=0;MQ=60;SGB=-0.379885;RPB=1;MQB=1;MQSB=1;BQB=1;ICB=1;HOB=0.5;DP=17;DP4=6,5,0,2;AD=1,1;AN=2;AC=0	GT:DP:SP:ADF:ADR:AD:PL:HP	0/0:3:0:2,0:0,1:2,1:51,0,85:AA	./.:.:.:.:.:.:.:.	./.:.:.:.:.:.:.:.	./.:.:.:.:.:.:.:.
I	1619993	.	G	.	90	.	MQ0F=0;MQ=60;DP=14;DP4=7,2,0,0;AD=1;AN=2	GT:DP:SP:ADF:ADR:AD	0/0:1:0:1:0:1	./.:.:.:.:.:.	./.:.:.:.:.:.	./.:.:.:.:.:.
I	1620808	.	T	.	112	.	MQSB=1;MQ0F=0;MQ=60;DP=10;DP4=5,2,0,0;AD=1;AN=2	GT:DP:SP:ADF:ADR:AD	./.:.:.:.:.:.	./.:.:.:.:.:.	./.:.:.:.:.:.	0/0:3:0:3:0:3
I	1620833	.	T	.	112	.	MQSB=1;MQ0F=0;MQ=60;DP=6;DP4=2,3,0,0;AD=1;AN=0	GT:DP:SP:ADF:ADR:AD	./.:.:.:.:.:.	./.:.:.:.:.:.	./.:.:.:.:.:.	./.:.:.:.:.:.
I	1620963	.	C	.	105	.	MQ0F=0;MQ=60;DP=6;DP4=3,3,0,0;AD=1;AN=0	GT:DP:SP:ADF:ADR:AD	./.:.:.:.:.:.	./.:.:.:.:.:.	./.:.:.:.:.:.	./.:.:.:.:.:.
I	1621327	.	A	.	105	.	MQ0F=0;MQ=60;DP=20;DP4=14,2,0,0;AD=1;AN=0	GT:DP:SP:ADF:ADR:AD	./.:.:.:.:.:.	./.:.:.:.:.:.	./.:.:.:.:.:.	./.:.:.:.:.:.
I	1621356	.	G	.	97	.	MQ0F=0;MQ=60;DP=18;DP4=7,5,0,0;AD=1;AN=0	GT:DP:SP:ADF:ADR:AD	./.:.:.:.:.:.	./.:.:.:.:.:.	./.:.:.:.:.:.	./.:.:.:.:.:.
I	1622306	.	G	.	90	.	MQ0F=0;MQ=60;DP=7;DP4=5,1,0,0;AD=1;AN=0	GT:DP:SP:ADF:ADR:AD	./.:.:.:.:.:.	./.:.:.:.:.:.	./.:.:.:.:.:.	./.:.:.:.:.:.
I	1622635	.	T	G	101	.	MQ0F=0;MQ=60;SGB=-0.379885;ICB=1;HOB=0.5;DP=43;DP4=20,6,1,2;AD=1,1;AN=2;AC=0	GT:DP:SP:ADF:ADR:AD:PL:HP	./.:.:.:.:.:.:.:.	./.:.:.:.:.:.:.:.	0/0:2:0:2,.:0,.:2,.:.:.	./.:.:.:.:.:.:.:.
I	1622740	.	A	T	140	.	MQ0F=0;MQ=60;SGB=-0.379885;ICB=1;HOB=0.5;RPB=1;MQB=1;BQB=1;MQSB=1;DP=68;DP4=31,17,2,1;AD=1,1;AN=4;AC=0	GT:DP:SP:ADF:ADR:AD:PL:HP	./.:.:.:.:.:.:.:.	0/0:2:0:2,.:0,.:2,.:.:.	0/0:2:0:0,.:2,.:2,.:.:.	./.:.:.:.:.:.:.:.
I	1622939	.	C	T	140	.	MQ0F=0;MQ=60;MQSB=1;SGB=-0.379885;ICB=1;HOB=0.5;DP=69;DP4=22,25,1,1;AD=1,1;AN=2;AC=0	GT:DP:SP:ADF:ADR:AD:PL:HP	./.:.:.:.:.:.:.:.	0/0:2:0:1,.:1,.:2,.:.:.	./.:.:.:.:.:.:.:.	./.:.:.:.:.:.:.:.
I	1623032	.	C	T	146	.	MQ0F=0;MQ=60;MQSB=1;SGB=-0.379885;ICB=1;HOB=0.5;RPB=1;MQB=1;BQB=1;DP=82;DP4=26,37,6,0;AD=1,1;AN=2;AC=0	GT:DP:SP:ADF:ADR:AD:PL:HP	./.:.:.:.:.:.:.:.	0/0:3:0:1,.:2,.:3,.:.:.	./.:.:.:.:.:.:.:.	./.:.:.:.:.:.:.:.
I	1624199	.	A	.	71	.	MQ0F=0;MQ=60;DP=4;DP4=2,2,0,0;AD=1;AN=0	GT:DP:SP:ADF:ADR:AD	./.:.:.:.:.:.	./.:.:.:.:.:.	./.:.:.:.:.:.	./.:.:.:.:.:.
I	1624208	.	T	.	71	.	MQ0F=0;MQ=60;DP=4;DP4=2,2,0,0;AD=1;AN=0	GT:DP:SP:ADF:ADR:AD	./.:.:.:.:.:.	./.:.:.:.:.:.	./.:.:.:.:.:.	./.:.:.:.:.:.
I	1624226	.	T	.	71	.	MQ0F=0;MQ=60;DP=3;DP4=1,2,0,0;AD=1;AN=0	GT:DP:SP:ADF:ADR:AD	./.:.:.:.:.:.	./.:.:.:.:.:.	./.:.:.:.:.:.	./.:.:.:.:.:.
I	1624241	.	C	.	71	.	MQ0F=0;MQ=60;DP=5;DP4=1,3,0,0;AD=0;AN=0	GT:DP:SP:ADF:ADR:AD	./.:.:.:.:.:.	./.:.:.:.:.:.	./.:.:.:.:.:.	./.:.:.:.:.:.
I	1624278	.	G	A	71	.	MQ0F=0;MQ=60;VDB=0.02;SGB=-0.453602;ICB=1;HOB=0.5;DP=6;DP4=0,3,2,1;AD=0,1;AN=0;AC=0	GT:DP:SP:ADF:ADR:AD:PL:HP	./.:.:.:.:.:.:.:.	./.:.:.:.:.:.:.:.	./.:.:.:.:.:.:.:.	./.:.:.:.:.:.:.:.
I	1624599	.	T	.	90	.	MQ0F=0;MQ=60;DP=6;DP4=3,2,0,0;AD=1;AN=0	GT:DP:SP:ADF:ADR:AD	./.:.:.:.:.:.	./.:.:.:.:.:.	./.:.:.:.:.:.	./.:.:.:.:.:.
I	1624617	.	G	.	76	.	MQ0F=0;MQ=60;DP=6;DP4=3,1,0,0;AD=1;AN=0	GT:DP:SP:ADF:ADR:AD	./.:.:.:.:.:.	./.:.:.:.:.:.	./.:.:.:.:.:.	./.:.:.:.:.:.
I	1625238	.	C	T	132	.	MQ0F=0;MQ=60;SGB=-0.379885;ICB=1;HOB=0.5;MQSB=1;DP=36;DP4=17,5,5,0;AD=1,1;AN=0;AC=0	GT:DP:SP:ADF:ADR:AD:PL:HP	./.:.:.:.:.:.:.:.	./.:.:.:.:.:.:.:.	./.:.:.:.:.:.:.:.	./.:.:.:.:.:.:.:.
I	1625311	.	T	A	999	.	MQ0F=0;MQ=60;SGB=-0.379885;ICB=1;HOB=0.5;MQSB=1;DP=77;DP4=45,14,5,0;AD=2,1;AN=0;AC=0	GT:DP:SP:ADF:ADR:AD:PL:HP	./.:.:.:.:.:.:.:.	./.:.:.:.:.:.:.:.	./.:.:.:.:.:.:.:.	./.:.:.:.:.:.:.:.
I	1625659	.	A	.	90	.	MQ0F=0;MQ=60;DP=15;DP4=6,3,0,0;AD=1;AN=0	GT:DP:SP:ADF:ADR:AD	./.:.:.:.:.:.	./.:.:.:.:.:.	./.:.:.:.:.:.	./.:.:.:.:.:.
I	1625994	.	A	.	90	.	MQ0F=0;MQ=60;DP=12;DP4=7,1,0,0;AD=1;AN=0	GT:DP:SP:ADF:ADR:AD	./.:.:.:.:.:.	./.:.:.:.:.:.	./.:.:.:.:.:.	./.:.:.:.:.:.
I	1626092	.	C	T	90	.	MQ0F=0;MQ=60;SGB=-0.379885;ICB=1;HOB=0.5;DP=20;DP4=9,5,0,2;AD=1,1;AN=0;AC=0	GT:DP:SP:ADF:ADR:AD:PL:HP	./.:.:.:.:.:.:.:.	./.:.:.:.:.:.:.:.	./.:.:.:.:.:.:.:.	./.:.:.:.:.:.:.:.
I	1626141	.	T	C	124	.	MQ0F=0;MQ=60;SGB=-0.379885;RPB=1;MQB=1;BQB=1;ICB=1;HOB=0.5;DP=27;DP4=9,3,10,1;AD=0,1;AN=0;AC=0	GT:DP:SP:ADF:ADR:AD:PL:HP	./.:.:.:.:.:.:.:.	./.:.:.:.:.:.:.:.	./.:.:.:.:.:.:.:.	./.:.:.:.:.:.:.:.
I	1626165	.	G	C	124	.	MQ0F=0;MQ=60;SGB=-0.379885;ICB=1;HOB=0.5;DP=32;DP4=17,1,7,0;AD=0,1;AN=2;AC=0	GT:DP:SP:ADF:ADR:AD:PL:HP	./.:.:.:.:.:.:.:.	./.:.:.:.:.:.:.:.	./.:.:.:.:.:.:.:.	0/0:1:0:1,.:0,.:1,.:.:.
I	1626276	.	T	A	999	.	MQ0F=0;MQ=60;SGB=-0.379885;ICB=1;HOB=0.5;MQSB=1;DP=32;DP4=13,7,2,2;AD=0,1;AN=0;AC=0	GT:DP:SP:ADF:ADR:AD:PL:HP	./.:.:.:.:.:.:.:.	./.:.:.:.:.:.:.:.	./.:.:.:.:.:.:.:.	./.:.:.:.:.:.:.:.
I	1626309	.	C	T	999	.	MQ0F=0;MQ=60;SGB=-0.379885;ICB=1;HOB=0.5;MQSB=1;DP=28;DP4=10,11,0,1;AD=0,1;AN=0;AC=0	GT:DP:SP:ADF:ADR:AD:PL:HP	./.:.:.:.:.:.:.:.	./.:.:.:.:.:.:.:.	./.:.:.:.:.:.:.:.	./.:.:.:.:.:.:.:.
I	1627088	.	A	C	999	.	MQ0F=0;MQ=60;SGB=-0.379885;ICB=1;HOB=0.5;DP=35;DP4=21,6,3,0;AD=1,1;AN=2;AC=0	GT:DP:SP:ADF:ADR:AD:PL:HP	0/0:1:0:1,.:0,.:1,.:.:.	./.:.:.:.:.:.:.:.	./.:.:.:.:.:.:.:.	./.:.:.:.:.:.:.:.
I	1627109	.	G	A	999	.	MQ0F=0;MQ=60;SGB=-0.379885;ICB=1;HOB=0.5;DP=38;DP4=21,10,3,1;AD=1,1;AN=2;AC=0	GT:DP:SP:ADF:ADR:AD:PL:HP	0/0:1:0:0,.:1,.:1,.:.:.	./.:.:.:.:.:.:.:.	./.:.:.:.:.:.:.:.	./.:.:.:.:.:.:.:.
I	1627556	.	C	.	90	.	MQ0F=0;MQ=60;DP=14;DP4=9,0,0,0;AD=1;AN=0	GT:DP:SP:ADF:ADR:AD	./.:.:.:.:.:.	./.:.:.:.:.:.	./.:.:.:.:.:.	./.:.:.:.:.:.
I	1627705	.	T	C	90	.	MQ0F=0;MQ=60;SGB=-0.379885;ICB=1;HOB=0.5;RPB=1;MQB=1;BQB=1;DP=16;DP4=3,7,0,3;AD=1,1;AN=0;AC=0	GT:DP:SP:ADF:ADR:AD:PL:HP	./.:.:.:.:.:.:.:.	./.:.:.:.:.:.:.:.	./.:.:.:.:.:.:.:.	./.:.:.:.:.:.:.:.
I	1627750	.	A	T	90	.	MQ0F=0;MQ=59;VDB=0.98;SGB=-0.453602;MQSB=1;ICB=1;HOB=0.5;DP=15;DP4=1,5,4,2;AD=0,1;AN=0;AC=0	GT:DP:SP:ADF:ADR:AD:PL:HP	./.:.:.:.:.:.:.:.	./.:.:.:.:.:.:.:.	./.:.:.:.:.:.:.:.	./.:.:.:.:.:.:.:.
I	1627751	.	T	A	90	.	MQ0F=0;MQ=60;VDB=0.98;SGB=-0.453602;MQSB=1;ICB=1;HOB=0.5;DP=16;DP4=0,6,4,2;AD=0,1;AN=0;AC=0	GT:DP:SP:ADF:ADR:AD:PL:HP	./.:.:.:.:.:.:.:.	./.:.:.:.:.:.:.:.	./.:.:.:.:.:.:.:.	./.:.:.:.:.:.:.:.
I	1627878	.	G	A	124	.	MQ0F=0;MQ=60;SGB=-0.379885;VDB=0.02;DP=19;DP4=5,3,4,0;AD=1,1;AN=0;AC=0	GT:DP:SP:ADF:ADR:AD:PL	./.:.:.:.:.:.:.	./.:.:.:.:.:.:.	./.:.:.:.:.:.:.	./.:.:.:.:.:.:.
I	1627914	.	G	.	151	.	MQ0F=0;MQ=60;DP=12;DP4=7,3,0,0;AD=1;AN=0	GT:DP:SP:ADF:ADR:AD	./.:.:.:.:.:.	./.:.:.:.:.:.	./.:.:.:.:.:.	./.:.:.:.:.:.
I	1627936	.	A	.	999	.	MQ0F=0;MQ=60;DP=14;DP4=7,3,0,0;AD=1;AN=0	GT:DP:SP:ADF:ADR:AD	./.:.:.:.:.:.	./.:.:.:.:.:.	./.:.:.:.:.:.	./.:.:.:.:.:.
I	1627950	.	T	.	999	.	MQ0F=0;MQ=60;DP=15;DP4=7,3,0,0;AD=1;AN=0	GT:DP:SP:ADF:ADR:AD	./.:.:.:.:.:.	./.:.:.:.:.:.	./.:.:.:.:.:.	./.:.:.:.:.:.
I	1627953	.	T	.	999	.	MQ0F=0;MQ=60;DP=15;DP4=7,3,0,0;AD=1;AN=0	GT:DP:SP:ADF:ADR:AD	./.:.:.:.:.:.	./.:.:.:.:.:.	./.:.:.:.:.:.	./.:.:.:.:.:.
I	1628076	.	A	.	101	.	MQ0F=0;MQ=60;DP=12;DP4=3,6,0,0;AD=1;AN=0	GT:DP:SP:ADF:ADR:AD	./.:.:.:.:.:.	./.:.:.:.:.:.	./.:.:.:.:.:.	./.:.:.:.:.:.
I	1628078	.	C	.	105	.	MQ0F=0;MQ=60;DP=12;DP4=4,6,0,0;AD=1;AN=0	GT:DP:SP:ADF:ADR:AD	./.:.:.:.:.:.	./.:.:.:.:.:.	./.:.:.:.:.:.	./.:.:.:.:.:.
I	1628082	.	G	.	101	.	MQ0F=0;MQ=60;DP=12;DP4=4,5,0,0;AD=1;AN=0	GT:DP:SP:ADF:ADR:AD	./.:.:.:.:.:.	./.:.:.:.:.:.	./.:.:.:.:.:.	./.:.:.:.:.:.
I	1629275	.	T	C	140	.	MQ0F=0;MQ=60;SGB=-0.379885;ICB=1;HOB=0.5;DP=31;DP4=8,8,2,2;AD=1,1;AN=0;AC=0	GT:DP:SP:ADF:ADR:AD:PL:HP	./.:.:.:.:.:.:.:.	./.:.:.:.:.:.:.:.	./.:.:.:.:.:.:.:.	./.:.:.:.:.:.:.:.
I	1629542	.	A	T	105	.	MQ0F=0;MQ=60;SGB=-0.379885;ICB=1;HOB=0.5;DP=23;DP4=20,1,1,0;AD=1,1;AN=0;AC=0	GT:DP:SP:ADF:ADR:AD:PL:HP	./.:.:.:.:.:.:.:.	./.:.:.:.:.:.:.:.	./.:.:.:.:.:.:.:.	./.:.:.:.:.:.:.:.
I	1629750	.	T	.	150	.	MQ0F=0;MQ=60;MQSB=1;SGB=-0.379885;DP=56;DP4=11,35,1,1;AD=1;AN=0	GT:DP:SP:ADF:ADR:AD	./.:.:.:.:.:.	./.:.:.:.:.:.	./.:.:.:.:.:.	./.:.:.:.:.:.
I	1629909	.	A	.	84	.	MQ0F=0;MQ=60;DP=13;DP4=9,3,0,0;AD=1;AN=0	GT:DP:SP:ADF:ADR:AD	./.:.:.:.:.:.	./.:.:.:.:.:.	./.:.:.:.:.:.	./.:.:.:.:.:.
I	1629916	.	G	.	84	.	MQ0F=0;MQ=60;DP=13;DP4=9,3,0,0;AD=1;AN=0	GT:DP:SP:ADF:ADR:AD	./.:.:.:.:.:.	./.:.:.:.:.:.	./.:.:.:.:.:.	./.:.:.:.:.:.
I	1630276	.	C	A	131	.	MQ0F=0;MQ=60;MQSB=1;SGB=-0.379885;ICB=1;HOB=0.5;DP=48;DP4=17,12,1,6;AD=1,1;AN=2;AC=0	GT:DP:SP:ADF:ADR:AD:PL:HP	0/0:1:0:0,.:1,.:1,.:.:.	./.:.:.:.:.:.:.:.	./.:.:.:.:.:.:.:.	./.:.:.:.:.:.:.:.
I	1630295	.	C	A	101	.	MQ0F=0;MQ=60;VDB=0.22;SGB=-0.453602;MQSB=1;ICB=1;HOB=0.5;DP=55;DP4=23,10,4,8;AD=1,1;AN=2;AC=2	GT:DP:SP:ADF:ADR:AD:PL:HP	1/1:1:0:0,0:0,1:0,1:41,3,0:BB	./.:.:.:.:.:.:.:.	./.:.:.:.:.:.:.:.	./.:.:.:.:.:.:.:.
I	1630320	.	G	A	999	.	MQ0F=0;MQ=60;SGB=-0.379885;ICB=1;HOB=0.5;DP=65;DP4=40,14,0,2;AD=1,1;AN=2;AC=0	GT:DP:SP:ADF:ADR:AD:PL:HP	0/0:1:0:0,.:1,.:1,.:.:.	./.:.:.:.:.:.:.:.	./.:.:.:.:.:.:.:.	./.:.:.:.:.:.:.:.
I	1630376	.	G	.	105	.	MQ0F=0;MQ=60;DP=17;DP4=13,1,0,0;AD=1;AN=0	GT:DP:SP:ADF:ADR:AD	./.:.:.:.:.:.	./.:.:.:.:.:.	./.:.:.:.:.:.	./.:.:.:.:.:.
I	1630890	.	T	.	105	.	MQ0F=0;MQ=60;DP=15;DP4=4,11,0,0;AD=1;AN=0	GT:DP:SP:ADF:ADR:AD	./.:.:.:.:.:.	./.:.:.:.:.:.	./.:.:.:.:.:.	./.:.:.:.:.:.
I	1631819	.	G	.	90	.	MQ0F=0;MQ=60;DP=11;DP4=5,5,0,0;AD=1;AN=0	GT:DP:SP:ADF:ADR:AD	./.:.:.:.:.:.	./.:.:.:.:.:.	./.:.:.:.:.:.	./.:.:.:.:.:.
I	1631889	.	G	C	999	.	MQ0F=0;MQ=60;MQSB=0.868321;SGB=-0.379885;ICB=1;HOB=0.5;DP=43;DP4=26,15,0,1;AD=1,1;AN=0;AC=0	GT:DP:SP:ADF:ADR:AD:PL:HP	./.:.:.:.:.:.:.:.	./.:.:.:.:.:.:.:.	./.:.:.:.:.:.:.:.	./.:.:.:.:.:.:.:.
I	1631930	.	C	.	999	.	MQ0F=0;MQ=60;MQSB=1;SGB=-0.379885;DP=84;DP4=67,6,2,1;AD=2;AN=0	GT:DP:SP:ADF:ADR:AD	./.:.:.:.:.:.	./.:.:.:.:.:.	./.:.:.:.:.:.	./.:.:.:.:.:.
I	1632358	.	A	.	130	.	MQ0F=0;MQ=41;MQSB=1;DP=22;DP4=9,10,0,0;AD=1;AN=2	GT:DP:SP:ADF:ADR:AD	./.:.:.:.:.:.	0/0:2:0:2:0:2	./.:.:.:.:.:.	./.:.:.:.:.:.
I	1633610	.	A	.	90	.	MQ0F=0;MQ=60;DP=78;DP4=56,18,0,0;AD=1;AN=2	GT:DP:SP:ADF:ADR:AD	./.:.:.:.:.:.	./.:.:.:.:.:.	./.:.:.:.:.:.	0/0:10:0:0:10:10
I	1633613	.	C	.	90	.	MQ0F=0;MQ=60;DP=78;DP4=55,18,0,0;AD=1;AN=2	GT:DP:SP:ADF:ADR:AD	./.:.:.:.:.:.	./.:.:.:.:.:.	./.:.:.:.:.:.	0/0:10:0:0:10:10
I	1633620	.	T	.	90	.	MQ0F=0;MQ=60;SGB=-0.379885;DP=79;DP4=52,16,0,1;AD=1;AN=2	GT:DP:SP:ADF:ADR:AD	./.:.:.:.:.:.	./.:.:.:.:.:.	./.:.:.:.:.:.	0/0:10:0:0:10:10
I	1633624	.	T	.	90	.	MQ0F=0;MQ=60;SGB=-0.379885;DP=78;DP4=56,16,1,0;AD=1;AN=2	GT:DP:SP:ADF:ADR:AD	./.:.:.:.:.:.	./.:.:.:.:.:.	./.:.:.:.:.:.	0/0:10:0:0:10:10
I	1634040	.	T	A,C	999	.	MQ0F=0;MQ=59;SGB=-0.379885;ICB=1;HOB=0.5;VDB=8.1771e-14;MQSB=1;DP=99;DP4=41,1,29,3;AD=0,27,1;AN=2;AC=0,0	GT:DP:SP:ADF:ADR:AD:PL:HP	0/0:1:0:0,.,.:1,.,.:1,.,.:.:.	./.:.:.:.:.:.:.:.	./.:.:.:.:.:.:.:.	./.:.:.:.:.:.:.:.
I	1634163	.	A	T	105	.	MQ0F=0;MQ=60;SGB=-0.379885;ICB=1;HOB=0.5;VDB=0.32;MQSB=1;DP=16;DP4=8,4,2,1;AD=1,2;AN=0;AC=0	GT:DP:SP:ADF:ADR:AD:PL:HP	./.:.:.:.:.:.:.:.	./.:.:.:.:.:.:.:.	./.:.:.:.:.:.:.:.	./.:.:.:.:.:.:.:.
I	1634202	.	A	G	97	.	MQ0F=0;MQ=60;SGB=-0.379885;ICB=1;HOB=0.5;VDB=0.36;MQSB=1;DP=17;DP4=6,6,2,1;AD=1,2;AN=0;AC=0	GT:DP:SP:ADF:ADR:AD:PL:HP	./.:.:.:.:.:.:.:.	./.:.:.:.:.:.:.:.	./.:.:.:.:.:.:.:.	./.:.:.:.:.:.:.:.
I	1634227	.	A	T	90	.	MQ0F=0;MQ=60;SGB=-0.379885;ICB=1;HOB=0.5;VDB=0.36;MQSB=1;DP=21;DP4=7,4,2,1;AD=1,2;AN=0;AC=0	GT:DP:SP:ADF:ADR:AD:PL:HP	./.:.:.:.:.:.:.:.	./.:.:.:.:.:.:.:.	./.:.:.:.:.:.:.:.	./.:.:.:.:.:.:.:.
I	1634429	.	C	A	131	.	MQ0F=1;MQ=.;MQSB=1;SGB=-0.379885;RPB=1;MQB=1;BQB=1;ICB=1;HOB=0.5;DP=50;DP4=24,8,0,1;AD=1,1;AN=0;AC=0	GT:DP:SP:ADF:ADR:AD:PL:HP	./.:.:.:.:.:.:.:.	./.:.:.:.:.:.:.:.	./.:.:.:.:.:.:.:.	./.:.:.:.:.:.:.:.
I	1635216	.	A	G	140	.	MQ0F=0;MQ=60;SGB=-0.379885;ICB=1;HOB=0.5;DP=102;DP4=49,6,3,4;AD=1,1;AN=0;AC=0	GT:DP:SP:ADF:ADR:AD:PL:HP	./.:.:.:.:.:.:.:.	./.:.:.:.:.:.:.:.	./.:.:.:.:.:.:.:.	./.:.:.:.:.:.:.:.
I	1635315	.	T	G,A	149	.	MQ0F=0;MQ=60;SGB=-0.379885;RPB=1;MQB=1;MQSB=1;BQB=1;VDB=0.02;ICB=1;HOB=0.5;DP=122;DP4=53,6,0,24;AD=1,2,1;AN=0;AC=0,0	GT:DP:SP:ADF:ADR:AD:PL:HP	./.:.:.:.:.:.:.:.	./.:.:.:.:.:.:.:.	./.:.:.:.:.:.:.:.	./.:.:.:.:.:.:.:.
I	1635752	.	T	G	999	.	MQSB=1;MQ0F=0;MQ=60;SGB=-0.379885;ICB=1;HOB=0.5;DP=47;DP4=16,11,5,1;AD=0,1;AN=0;AC=0	GT:DP:SP:ADF:ADR:AD:PL:HP	./.:.:.:.:.:.:.:.	./.:.:.:.:.:.:.:.	./.:.:.:.:.:.:.:.	./.:.:.:.:.:.:.:.
I	1635923	.	T	A	71	.	MQ0F=0;MQ=60;SGB=-0.379885;DP=10;DP4=2,4,1,1;AD=1,1;AN=0;AC=0	GT:DP:SP:ADF:ADR:AD:PL	./.:.:.:.:.:.:.	./.:.:.:.:.:.:.	./.:.:.:.:.:.:.	./.:.:.:.:.:.:.
I	1636185	.	A	.	131	.	MQ0F=0;MQ=60;MQSB=1;DP=33;DP4=16,2,0,0;AD=1;AN=0	GT:DP:SP:ADF:ADR:AD	./.:.:.:.:.:.	./.:.:.:.:.:.	./.:.:.:.:.:.	./.:.:.:.:.:.
I	1636767	.	T	A,C	120	.	MQ0F=0;MQ=60;SGB=-0.379885;ICB=1;HOB=0.5;DP=21;DP4=4,11,0,2;AD=1,1,1;AN=0;AC=0,0	GT:DP:SP:ADF:ADR:AD:PL:HP	./.:.:.:.:.:.:.:.	./.:.:.:.:.:.:.:.	./.:.:.:.:.:.:.:.	./.:.:.:.:.:.:.:.
I	1636770	.	T	G	124	.	MQ0F=0;MQ=60;SGB=-0.379885;ICB=1;HOB=0.5;DP=22;DP4=4,13,0,1;AD=1,1;AN=0;AC=0	GT:DP:SP:ADF:ADR:AD:PL:HP	./.:.:.:.:.:.:.:.	./.:.:.:.:.:.:.:.	./.:.:.:.:.:.:.:.	./.:.:.:.:.:.:.:.
I	1636823	.	A	.	140	.	MQ0F=0;MQ=60;DP=19;DP4=9,5,0,0;AD=2;AN=0	GT:DP:SP:ADF:ADR:AD	./.:.:.:.:.:.	./.:.:.:.:.:.	./.:.:.:.:.:.	./.:.:.:.:.:.
I	1636868	.	A	.	124	.	MQ0F=0;MQ=60;DP=19;DP4=9,5,0,0;AD=1;AN=0	GT:DP:SP:ADF:ADR:AD	./.:.:.:.:.:.	./.:.:.:.:.:.	./.:.:.:.:.:.	./.:.:.:.:.:.
I	1636946	.	T	.	105	.	MQ0F=0;MQ=60;DP=11;DP4=8,3,0,0;AD=1;AN=0	GT:DP:SP:ADF:ADR:AD	./.:.:.:.:.:.	./.:.:.:.:.:.	./.:.:.:.:.:.	./.:.:.:.:.:.
I	1637023	.	T	G	112	.	MQ0F=0;MQ=60;SGB=-0.379885;ICB=1;HOB=0.5;MQSB=1;DP=22;DP4=12,6,1,0;AD=1,1;AN=0;AC=0	GT:DP:SP:ADF:ADR:AD:PL:HP	./.:.:.:.:.:.:.:.	./.:.:.:.:.:.:.:.	./.:.:.:.:.:.:.:.	./.:.:.:.:.:.:.:.
I	1637258	.	T	A	90	.	MQ0F=0;MQ=60;SGB=-0.379885;DP=13;DP4=2,8,1,0;AD=1,1;AN=0;AC=0	GT:DP:SP:ADF:ADR:AD:PL	./.:.:.:.:.:.:.	./.:.:.:.:.:.:.	./.:.:.:.:.:.:.	./.:.:.:.:.:.:.
I	1637359	.	C	T	71	.	MQ0F=0;MQ=60;SGB=-0.379885;ICB=1;HOB=0.5;DP=5;DP4=1,3,0,1;AD=1,1;AN=0;AC=0	GT:DP:SP:ADF:ADR:AD:PL:HP	./.:.:.:.:.:.:.:.	./.:.:.:.:.:.:.:.	./.:.:.:.:.:.:.:.	./.:.:.:.:.:.:.:.
I	1637853	.	T	C	999	.	MQ0F=0;MQ=60;MQSB=1;SGB=-0.379885;ICB=1;HOB=0.5;RPB=1;MQB=1;BQB=1;DP=104;DP4=51,24,12,1;AD=1,1;AN=2;AC=0	GT:DP:SP:ADF:ADR:AD:PL:HP	./.:.:.:.:.:.:.:.	./.:.:.:.:.:.:.:.	./.:.:.:.:.:.:.:.	0/0:2:0:0,.:2,.:2,.:.:.
I	1638046	.	C	T	999	.	MQ0F=0;MQ=60;MQSB=1;SGB=-0.379885;ICB=1;HOB=0.5;RPB=1;MQB=1;BQB=1;DP=295;DP4=121,103,8,4;AD=1,1;AN=2;AC=0	GT:DP:SP:ADF:ADR:AD:PL:HP	./.:.:.:.:.:.:.:.	./.:.:.:.:.:.:.:.	./.:.:.:.:.:.:.:.	0/0:1:0:0,.:1,.:1,.:.:.
I	1638113	.	G	A	999	.	SGB=-0.379885;MQ0F=0;MQ=60;MQSB=1;ICB=1;HOB=0.5;VDB=0.36;RPB=1;MQB=1;BQB=1;DP=188;DP4=68,34,23,12;AD=1,1;AN=0;AC=0	GT:DP:SP:ADF:ADR:AD:PL:HP	./.:.:.:.:.:.:.:.	./.:.:.:.:.:.:.:.	./.:.:.:.:.:.:.:.	./.:.:.:.:.:.:.:.
I	1638195	.	C	G,T	999	.	MQ0F=0;MQ=60;SGB=-0.379885;MQSB=1;RPB=1;MQB=1;BQB=1;ICB=1;HOB=0.5;VDB=0.401962;DP=183;DP4=64,49,16,12;AD=1,1,1;AN=2;AC=0,0	GT:DP:SP:ADF:ADR:AD:PL:HP	0/0:1:0:1,.,.:0,.,.:1,.,.:.:.	./.:.:.:.:.:.:.:.	./.:.:.:.:.:.:.:.	./.:.:.:.:.:.:.:.
I	1638314	.	A	T	999	.	MQ0F=0;MQ=60;MQSB=1;SGB=-0.379885;ICB=1;HOB=0.5;VDB=0.52;DP=169;DP4=63,37,11,10;AD=2,1;AN=2;AC=0	GT:DP:SP:ADF:ADR:AD:PL:HP	./.:.:.:.:.:.:.:.	./.:.:.:.:.:.:.:.	0/0:1:0:1,.:0,.:1,.:.:.	./.:.:.:.:.:.:.:.
I	1638419	.	C	T	999	.	SGB=-0.379885;MQ0F=0;ICB=1;HOB=0.5;MQ=60;VDB=0.42;RPB=1;MQB=1;MQSB=1;BQB=1;DP=125;DP4=37,46,4,9;AD=1,2;AN=2;AC=0	GT:PL:DP:SP:ADF:ADR:AD:HP	./.:.:.:.:.:.:.:.	0/0:.:6:0:0,.:6,.:6,.:.	./.:.:.:.:.:.:.:.	./.:.:.:.:.:.:.:.
I	1638452	.	A	C	131	.	SGB=-0.379885;MQ0F=0;ICB=1;HOB=0.5;MQ=60;VDB=0.06;MQSB=1;DP=55;DP4=17,14,6,9;AD=2,2;AN=0;AC=0	GT:PL:DP:SP:ADF:ADR:AD:HP	./.:.:.:.:.:.:.:.	./.:.:.:.:.:.:.:.	./.:.:.:.:.:.:.:.	./.:.:.:.:.:.:.:.
I	1638515	.	T	C	140	.	SGB=-0.379885;MQ0F=0;MQ=60;ICB=1;HOB=0.5;MQSB=1;VDB=0.02;DP=45;DP4=24,4,4,3;AD=1,2;AN=0;AC=0	GT:PL:DP:SP:ADF:ADR:AD:HP	./.:.:.:.:.:.:.:.	./.:.:.:.:.:.:.:.	./.:.:.:.:.:.:.:.	./.:.:.:.:.:.:.:.
I	1638691	.	A	C	90	.	SGB=-0.379885;MQ0F=0;ICB=1;HOB=0.5;MQ=60;DP=25;DP4=9,8,2,0;AD=1,1;AN=0;AC=0	GT:PL:DP:SP:ADF:ADR:AD:HP	./.:.:.:.:.:.:.:.	./.:.:.:.:.:.:.:.	./.:.:.:.:.:.:.:.	./.:.:.:.:.:.:.:.
I	1639048	.	C	A	140	.	SGB=-0.379885;MQ0F=0;ICB=1;HOB=0.5;MQ=60;VDB=0.0221621;DP=21;DP4=6,7,0,4;AD=1,3;AN=0;AC=0	GT:PL:DP:SP:ADF:ADR:AD:HP	./.:.:.:.:.:.:.:.	./.:.:.:.:.:.:.:.	./.:.:.:.:.:.:.:.	./.:.:.:.:.:.:.:.
I	1639384	.	G	A	90	.	MQ0F=0;MQ=60;VDB=0.06;SGB=-0.453602;ICB=1;HOB=0.5;DP=30;DP4=13,4,2,1;AD=1,1;AN=0;AC=0	GT:DP:SP:ADF:ADR:AD:PL:HP	./.:.:.:.:.:.:.:.	./.:.:.:.:.:.:.:.	./.:.:.:.:.:.:.:.	./.:.:.:.:.:.:.:.
I	1639560	.	A	T	90	.	MQ0F=0;MQ=60;SGB=-0.379885;ICB=1;HOB=0.5;DP=26;DP4=14,0,1,1;AD=1,1;AN=0;AC=0	GT:DP:SP:ADF:ADR:AD:PL:HP	./.:.:.:.:.:.:.:.	./.:.:.:.:.:.:.:.	./.:.:.:.:.:.:.:.	./.:.:.:.:.:.:.:.
I	1639561	.	A	T	117	.	MQ0F=0;MQ=60;MQSB=1;SGB=-0.379885;ICB=1;HOB=0.5;DP=26;DP4=15,1,0,2;AD=1,1;AN=0;AC=0	GT:DP:SP:ADF:ADR:AD:PL:HP	./.:.:.:.:.:.:.:.	./.:.:.:.:.:.:.:.	./.:.:.:.:.:.:.:.	./.:.:.:.:.:.:.:.
I	1639567	.	T	A	127	.	MQ0F=0;MQ=60;MQSB=1;SGB=-0.379885;ICB=1;HOB=0.5;DP=22;DP4=11,5,0,2;AD=1,1;AN=0;AC=0	GT:DP:SP:ADF:ADR:AD:PL:HP	./.:.:.:.:.:.:.:.	./.:.:.:.:.:.:.:.	./.:.:.:.:.:.:.:.	./.:.:.:.:.:.:.:.
I	1639597	.	G	A	97	.	MQ0F=0;MQ=60;SGB=-0.379885;ICB=1;HOB=0.5;DP=23;DP4=11,6,0,1;AD=1,1;AN=0;AC=0	GT:DP:SP:ADF:ADR:AD:PL:HP	./.:.:.:.:.:.:.:.	./.:.:.:.:.:.:.:.	./.:.:.:.:.:.:.:.	./.:.:.:.:.:.:.:.
I	1639890	.	C	G	90	.	MQ0F=0;MQ=60;VDB=0.96;SGB=-0.453602;ICB=1;HOB=0.5;DP=27;DP4=11,2,6,0;AD=1,1;AN=0;AC=0	GT:DP:SP:ADF:ADR:AD:PL:HP	./.:.:.:.:.:.:.:.	./.:.:.:.:.:.:.:.	./.:.:.:.:.:.:.:.	./.:.:.:.:.:.:.:.
I	1639943	.	A	G	112	.	MQ0F=0;MQ=60;MQSB=1;SGB=-0.379885;ICB=1;HOB=0.5;DP=26;DP4=11,5,5,0;AD=0,1;AN=0;AC=0	GT:DP:SP:ADF:ADR:AD:PL:HP	./.:.:.:.:.:.:.:.	./.:.:.:.:.:.:.:.	./.:.:.:.:.:.:.:.	./.:.:.:.:.:.:.:.
I	1639967	.	A	T	131	.	MQ0F=0;MQ=60;MQSB=1;SGB=-0.379885;ICB=1;HOB=0.5;DP=18;DP4=9,4,1,0;AD=0,1;AN=0;AC=0	GT:DP:SP:ADF:ADR:AD:PL:HP	./.:.:.:.:.:.:.:.	./.:.:.:.:.:.:.:.	./.:.:.:.:.:.:.:.	./.:.:.:.:.:.:.:.
I	1640029	.	A	.	105	.	MQ0F=0;MQ=60;SGB=-0.379885;DP=17;DP4=5,8,1,0;AD=0;AN=0	GT:DP:SP:ADF:ADR:AD	./.:.:.:.:.:.	./.:.:.:.:.:.	./.:.:.:.:.:.	./.:.:.:.:.:.
I	1640195	.	A	G	90	.	MQ0F=0;MQ=60;SGB=-0.379885;ICB=1;HOB=0.5;DP=16;DP4=5,6,0,2;AD=1,1;AN=0;AC=0	GT:DP:SP:ADF:ADR:AD:PL:HP	./.:.:.:.:.:.:.:.	./.:.:.:.:.:.:.:.	./.:.:.:.:.:.:.:.	./.:.:.:.:.:.:.:.
I	1640685	.	A	G	140	.	MQ0F=0;MQ=60;SGB=-0.379885;DP=50;DP4=20,10,2,0;AD=1,1;AN=0;AC=0	GT:DP:SP:ADF:ADR:AD:PL	./.:.:.:.:.:.:.	./.:.:.:.:.:.:.	./.:.:.:.:.:.:.	./.:.:.:.:.:.:.
I	1640743	.	A	T	105	.	MQ0F=0;MQ=60;SGB=-0.379885;ICB=1;HOB=0.5;DP=35;DP4=15,10,0,2;AD=1,1;AN=0;AC=0	GT:DP:SP:ADF:ADR:AD:PL:HP	./.:.:.:.:.:.:.:.	./.:.:.:.:.:.:.:.	./.:.:.:.:.:.:.:.	./.:.:.:.:.:.:.:.
I	1641316	.	C	.	90	.	MQ0F=0;MQ=60;DP=7;DP4=3,3,0,0;AD=1;AN=2	GT:DP:SP:ADF:ADR:AD	./.:.:.:.:.:.	./.:.:.:.:.:.	./.:.:.:.:.:.	0/0:1:0:1:0:1
I	1641800	.	C	A	90	.	MQ0F=0;MQ=60;VDB=0.02;SGB=-0.453602;DP=13;DP4=3,6,2,0;AD=1,2;AN=0;AC=0	GT:DP:SP:ADF:ADR:AD:PL	./.:.:.:.:.:.:.	./.:.:.:.:.:.:.	./.:.:.:.:.:.:.	./.:.:.:.:.:.:.
I	1641825	.	A	G	90	.	MQ0F=0;MQ=60;VDB=0.02;SGB=-0.453602;DP=18;DP4=7,5,2,0;AD=1,2;AN=0;AC=0	GT:DP:SP:ADF:ADR:AD:PL	./.:.:.:.:.:.:.	./.:.:.:.:.:.:.	./.:.:.:.:.:.:.	./.:.:.:.:.:.:.
I	1642420	.	G	A	90	.	MQ0F=0;MQ=60;SGB=-0.379885;DP=15;DP4=1,4,4,0;AD=0,1;AN=0;AC=0	GT:DP:SP:ADF:ADR:AD:PL	./.:.:.:.:.:.:.	./.:.:.:.:.:.:.	./.:.:.:.:.:.:.	./.:.:.:.:.:.:.
I	1642990	.	A	T	90	.	SGB=-0.379885;MQ0F=0;ICB=1;HOB=0.5;MQ=60;DP=20;DP4=7,5,2,0;AD=1,1;AN=0;AC=0	GT:PL:DP:SP:ADF:ADR:AD:HP	./.:.:.:.:.:.:.:.	./.:.:.:.:.:.:.:.	./.:.:.:.:.:.:.:.	./.:.:.:.:.:.:.:.
I	1643067	.	C	G	71	.	SGB=-0.379885;MQ0F=0;MQ=60;ICB=1;HOB=0.5;DP=12;DP4=2,6,1,1;AD=1,1;AN=0;AC=0	GT:PL:DP:SP:ADF:ADR:AD:HP	./.:.:.:.:.:.:.:.	./.:.:.:.:.:.:.:.	./.:.:.:.:.:.:.:.	./.:.:.:.:.:.:.:.
I	1644153	.	G	.	140	.	MQ0F=0;MQ=60;DP=9;DP4=3,4,0,0;AD=1;AN=0	GT:DP:SP:ADF:ADR:AD	./.:.:.:.:.:.	./.:.:.:.:.:.	./.:.:.:.:.:.	./.:.:.:.:.:.
I	1644251	.	C	T	90	.	MQ0F=0;MQ=60;SGB=-0.379885;ICB=1;HOB=0.5;DP=16;DP4=14,0,1,0;AD=1,1;AN=0;AC=0	GT:DP:SP:ADF:ADR:AD:PL:HP	./.:.:.:.:.:.:.:.	./.:.:.:.:.:.:.:.	./.:.:.:.:.:.:.:.	./.:.:.:.:.:.:.:.
I	1644252	.	T	C	90	.	MQ0F=0;MQ=60;SGB=-0.379885;ICB=1;HOB=0.5;DP=16;DP4=14,0,1,0;AD=1,1;AN=0;AC=0	GT:DP:SP:ADF:ADR:AD:PL:HP	./.:.:.:.:.:.:.:.	./.:.:.:.:.:.:.:.	./.:.:.:.:.:.:.:.	./.:.:.:.:.:.:.:.
I	1644549	.	A	T	999	.	MQ0F=0;MQ=60;SGB=-0.379885;ICB=1;HOB=0.5;MQSB=1;DP=63;DP4=43,14,1,2;AD=1,1;AN=0;AC=0	GT:DP:SP:ADF:ADR:AD:PL:HP	./.:.:.:.:.:.:.:.	./.:.:.:.:.:.:.:.	./.:.:.:.:.:.:.:.	./.:.:.:.:.:.:.:.
I	1644596	.	A	G	999	.	MQ0F=0;MQ=60;SGB=-0.379885;ICB=1;HOB=0.5;DP=44;DP4=14,23,1,2;AD=1,1;AN=0;AC=0	GT:DP:SP:ADF:ADR:AD:PL:HP	./.:.:.:.:.:.:.:.	./.:.:.:.:.:.:.:.	./.:.:.:.:.:.:.:.	./.:.:.:.:.:.:.:.
I	1644910	.	C	.	90	.	MQ0F=0;MQ=60;SGB=-0.379885;DP=19;DP4=6,6,1,0;AD=1;AN=0	GT:DP:SP:ADF:ADR:AD	./.:.:.:.:.:.	./.:.:.:.:.:.	./.:.:.:.:.:.	./.:.:.:.:.:.
I	1646424	.	A	G	90	.	MQ0F=0;MQ=60;SGB=-0.379885;ICB=1;HOB=0.5;VDB=0.32;DP=22;DP4=8,6,0,3;AD=1,2;AN=2;AC=0	GT:DP:SP:ADF:ADR:AD:PL:HP	./.:.:.:.:.:.:.:.	0/0:1:0:0,.:1,.:1,.:.:.	./.:.:.:.:.:.:.:.	./.:.:.:.:.:.:.:.
I	1646721	.	C	T	999	.	MQ0F=0;MQ=60;SGB=-0.379885;ICB=1;HOB=0.5;MQSB=1;DP=70;DP4=15,53,0,1;AD=1,1;AN=0;AC=0	GT:DP:SP:ADF:ADR:AD:PL:HP	./.:.:.:.:.:.:.:.	./.:.:.:.:.:.:.:.	./.:.:.:.:.:.:.:.	./.:.:.:.:.:.:.:.
I	1647221	.	C	G	999	.	MQ0F=0;MQ=60;MQSB=1;SGB=-0.379885;ICB=1;HOB=0.5;RPB=1;MQB=1;BQB=1;VDB=0.36;DP=82;DP4=41,13,17,0;AD=0,1;AN=6;AC=0	GT:DP:SP:ADF:ADR:AD:PL:HP	0/0:1:0:1,.:0,.:1,.:.:.	0/0:2:0:2,.:0,.:2,.:.:.	0/0:1:0:1,.:0,.:1,.:.:.	./.:.:.:.:.:.:.:.
I	1647315	.	A	T	154	.	MQSB=1;MQ0F=0;MQ=60;VDB=0.14;SGB=-0.453602;ICB=1;HOB=0.5;RPB=1;MQB=1;BQB=1;DP=78;DP4=13,34,5,13;AD=0,1;AN=6;AC=0	GT:DP:SP:ADF:ADR:AD:PL:HP	0/0:1:0:0,.:1,.:1,.:.:.	0/0:2:0:0,.:2,.:2,.:.:.	0/0:2:0:1,.:1,.:2,.:.:.	./.:.:.:.:.:.:.:.
I	1648464	.	G	A	101	.	MQ0F=0;MQ=60;SGB=-0.379885;ICB=1;HOB=0.5;DP=18;DP4=9,4,1,2;AD=1,1;AN=0;AC=0	GT:DP:SP:ADF:ADR:AD:PL:HP	./.:.:.:.:.:.:.:.	./.:.:.:.:.:.:.:.	./.:.:.:.:.:.:.:.	./.:.:.:.:.:.:.:.
I	1648586	.	A	C	108	.	MQ0F=0;MQ=60;MQSB=1;SGB=-0.379885;ICB=1;HOB=0.5;DP=16;DP4=6,5,2,1;AD=1,1;AN=0;AC=0	GT:DP:SP:ADF:ADR:AD:PL:HP	./.:.:.:.:.:.:.:.	./.:.:.:.:.:.:.:.	./.:.:.:.:.:.:.:.	./.:.:.:.:.:.:.:.
I	1648607	.	T	G	112	.	MQ0F=0;MQ=60;MQSB=1;SGB=-0.379885;ICB=1;HOB=0.5;DP=19;DP4=6,6,2,1;AD=1,1;AN=0;AC=0	GT:DP:SP:ADF:ADR:AD:PL:HP	./.:.:.:.:.:.:.:.	./.:.:.:.:.:.:.:.	./.:.:.:.:.:.:.:.	./.:.:.:.:.:.:.:.
I	1648911	.	G	A	999	.	MQ0F=0;MQ=60;MQSB=1;SGB=-0.379885;ICB=1;HOB=0.5;VDB=0.02;DP=79;DP4=15,36,8,12;AD=1,6;AN=2;AC=2	GT:DP:SP:ADF:ADR:AD:PL:HP	./.:.:.:.:.:.:.:.	./.:.:.:.:.:.:.:.	./.:.:.:.:.:.:.:.	1/1:2:0:0,1:0,1:0,2:82,6,0:.
I	1649058	.	A	T	150	.	MQ0F=0;MQ=60;SGB=-0.379885;ICB=1;HOB=0.5;MQSB=1;DP=39;DP4=17,3,1,2;AD=1,1;AN=2;AC=0	GT:DP:SP:ADF:ADR:AD:PL:HP	./.:.:.:.:.:.:.:.	./.:.:.:.:.:.:.:.	0/0:1:0:1,.:0,.:1,.:.:.	./.:.:.:.:.:.:.:.
I	1649397	.	A	G	90	.	MQ0F=0;MQ=60;SGB=-0.379885;ICB=1;HOB=0.5;DP=14;DP4=6,5,0,1;AD=1,1;AN=0;AC=0	GT:DP:SP:ADF:ADR:AD:PL:HP	./.:.:.:.:.:.:.:.	./.:.:.:.:.:.:.:.	./.:.:.:.:.:.:.:.	./.:.:.:.:.:.:.:.
I	1649813	.	C	.	103	.	MQ0F=0;MQ=60;MQSB=1;SGB=-0.379885;DP=25;DP4=12,8,0,1;AD=1;AN=0	GT:DP:SP:ADF:ADR:AD	./.:.:.:.:.:.	./.:.:.:.:.:.	./.:.:.:.:.:.	./.:.:.:.:.:.
I	1649959	.	T	A	97	.	MQ0F=0;MQ=60;SGB=-0.379885;ICB=1;HOB=0.5;DP=31;DP4=16,4,2,0;AD=1,1;AN=0;AC=0	GT:DP:SP:ADF:ADR:AD:PL:HP	./.:.:.:.:.:.:.:.	./.:.:.:.:.:.:.:.	./.:.:.:.:.:.:.:.	./.:.:.:.:.:.:.:.
I	1650103	.	T	G	140	.	MQ0F=0;MQ=60;SGB=-0.379885;ICB=1;HOB=0.5;VDB=0.44;DP=32;DP4=14,6,1,3;AD=1,1;AN=2;AC=0	GT:DP:SP:ADF:ADR:AD:PL:HP	./.:.:.:.:.:.:.:.	0/0:1:0:1,.:0,.:1,.:.:.	./.:.:.:.:.:.:.:.	./.:.:.:.:.:.:.:.
I	1652235	.	C	.	105	.	MQ0F=0;MQ=60;DP=10;DP4=5,3,0,0;AD=1;AN=0	GT:DP:SP:ADF:ADR:AD	./.:.:.:.:.:.	./.:.:.:.:.:.	./.:.:.:.:.:.	./.:.:.:.:.:.
I	1654361	.	T	C	105	.	MQ0F=0;MQ=60;SGB=-0.379885;ICB=1;HOB=0.5;DP=17;DP4=9,4,1,3;AD=0,1;AN=0;AC=0	GT:DP:SP:ADF:ADR:AD:PL:HP	./.:.:.:.:.:.:.:.	./.:.:.:.:.:.:.:.	./.:.:.:.:.:.:.:.	./.:.:.:.:.:.:.:.
I	1654439	.	C	.	131	.	MQ0F=0;MQ=60;MQSB=1;DP=16;DP4=8,6,0,0;AD=2;AN=0	GT:DP:SP:ADF:ADR:AD	./.:.:.:.:.:.	./.:.:.:.:.:.	./.:.:.:.:.:.	./.:.:.:.:.:.
I	1654587	.	G	A	105	.	MQ0F=0;MQ=60;SGB=-0.379885;VDB=0.22;MQSB=1;ICB=1;HOB=0.5;DP=37;DP4=16,6,5,1;AD=0,1;AN=4;AC=0	GT:DP:SP:ADF:ADR:AD:PL:HP	./.:.:.:.:.:.:.:.	./.:.:.:.:.:.:.:.	0/0:1:0:1,.:0,.:1,.:.:.	0/0:1:0:1,.:0,.:1,.:.:.
I	1655898	.	G	T	105	.	MQ0F=0;MQ=60;SGB=-0.379885;ICB=1;HOB=0.5;DP=21;DP4=11,7,1,0;AD=1,1;AN=0;AC=0	GT:DP:SP:ADF:ADR:AD:PL:HP	./.:.:.:.:.:.:.:.	./.:.:.:.:.:.:.:.	./.:.:.:.:.:.:.:.	./.:.:.:.:.:.:.:.
I	1656924	.	C	T	112	.	SGB=-0.379885;MQ0F=0;MQ=60;ICB=1;HOB=0.5;MQSB=1;DP=23;DP4=6,10,3,2;AD=1,1;AN=0;AC=0	GT:PL:DP:SP:ADF:ADR:AD:HP	./.:.:.:.:.:.:.:.	./.:.:.:.:.:.:.:.	./.:.:.:.:.:.:.:.	./.:.:.:.:.:.:.:.
I	1656969	.	G	A	999	.	SGB=-0.379885;MQ0F=0;MQ=60;ICB=1;HOB=0.5;DP=62;DP4=45,5,3,3;AD=40,1;AN=0;AC=0	GT:PL:DP:SP:ADF:ADR:AD:HP	./.:.:.:.:.:.:.:.	./.:.:.:.:.:.:.:.	./.:.:.:.:.:.:.:.	./.:.:.:.:.:.:.:.
I	1657214	.	A	G	132	.	MQ0F=0;MQ=60;SGB=-0.379885;ICB=1;HOB=0.5;DP=21;DP4=9,7,0,2;AD=1,1;AN=2;AC=0	GT:DP:SP:ADF:ADR:AD:PL:HP	./.:.:.:.:.:.:.:.	./.:.:.:.:.:.:.:.	./.:.:.:.:.:.:.:.	0/0:3:0:3,.:0,.:3,.:.:.
I	1657220	.	C	T	132	.	MQ0F=0;MQ=60;SGB=-0.379885;ICB=1;HOB=0.5;DP=23;DP4=10,7,0,2;AD=1,1;AN=2;AC=0	GT:DP:SP:ADF:ADR:AD:PL:HP	./.:.:.:.:.:.:.:.	./.:.:.:.:.:.:.:.	./.:.:.:.:.:.:.:.	0/0:3:0:3,.:0,.:3,.:.:.
I	1657240	.	T	C	140	.	MQ0F=0;MQ=60;SGB=-0.379885;ICB=1;HOB=0.5;MQSB=1;DP=25;DP4=13,5,1,2;AD=2,1;AN=2;AC=0	GT:DP:SP:ADF:ADR:AD:PL:HP	./.:.:.:.:.:.:.:.	./.:.:.:.:.:.:.:.	./.:.:.:.:.:.:.:.	0/0:2:0:2,.:0,.:2,.:.:.
I	1657526	.	T	A	90	.	MQ0F=0;MQ=60;SGB=-0.379885;ICB=1;HOB=0.5;DP=32;DP4=14,11,2,0;AD=1,1;AN=2;AC=0	GT:DP:SP:ADF:ADR:AD:PL:HP	./.:.:.:.:.:.:.:.	./.:.:.:.:.:.:.:.	./.:.:.:.:.:.:.:.	0/0:1:0:1,.:0,.:1,.:.:.
I	1657899	.	C	T	112	.	MQ0F=0;MQ=60;SGB=-0.379885;ICB=1;HOB=0.5;MQSB=1;DP=37;DP4=20,5,4,2;AD=0,1;AN=2;AC=0	GT:DP:SP:ADF:ADR:AD:PL:HP	./.:.:.:.:.:.:.:.	./.:.:.:.:.:.:.:.	./.:.:.:.:.:.:.:.	0/0:1:0:0,.:1,.:1,.:.:.
I	1660567	.	T	C	105	.	MQ0F=0;MQ=60;SGB=-0.379885;ICB=1;HOB=0.5;DP=34;DP4=16,8,4,0;AD=1,1;AN=4;AC=0	GT:DP:SP:ADF:ADR:AD:PL:HP	0/0:1:0:1,.:0,.:1,.:.:.	0/0:1:0:0,.:1,.:1,.:.:.	./.:.:.:.:.:.:.:.	./.:.:.:.:.:.:.:.
I	1660874	.	T	C	140	.	MQ0F=0;MQ=60;MQSB=1;VDB=0.02;SGB=-0.453602;DP=41;DP4=14,16,1,2;AD=1,1;AN=2;AC=0	GT:DP:SP:ADF:ADR:AD:PL	0/0:1:0:0,.:1,.:1,.:.	./.:.:.:.:.:.:.	./.:.:.:.:.:.:.	./.:.:.:.:.:.:.
I	1660978	.	A	T	120	.	MQ0F=0;MQ=60;SGB=-0.379885;ICB=1;HOB=0.5;DP=23;DP4=6,12,1,1;AD=1,1;AN=0;AC=0	GT:DP:SP:ADF:ADR:AD:PL:HP	./.:.:.:.:.:.:.:.	./.:.:.:.:.:.:.:.	./.:.:.:.:.:.:.:.	./.:.:.:.:.:.:.:.
I	1661040	.	G	A	90	.	MQ0F=0;MQ=60;SGB=-0.379885;ICB=1;HOB=0.5;DP=13;DP4=9,0,1,0;AD=1,1;AN=0;AC=0	GT:DP:SP:ADF:ADR:AD:PL:HP	./.:.:.:.:.:.:.:.	./.:.:.:.:.:.:.:.	./.:.:.:.:.:.:.:.	./.:.:.:.:.:.:.:.
I	1661176	.	C	.	90	.	MQ0F=0;MQ=60;DP=9;DP4=4,4,0,0;AD=1;AN=0	GT:DP:SP:ADF:ADR:AD	./.:.:.:.:.:.	./.:.:.:.:.:.	./.:.:.:.:.:.	./.:.:.:.:.:.
I	1661446	.	C	.	90	.	MQ0F=0;MQ=60;DP=13;DP4=6,3,0,0;AD=1;AN=0	GT:DP:SP:ADF:ADR:AD	./.:.:.:.:.:.	./.:.:.:.:.:.	./.:.:.:.:.:.	./.:.:.:.:.:.
I	1663192	.	A	.	90	.	MQ0F=0;MQ=.;SGB=-0.379885;DP=20;DP4=9,4,2,0;AD=1;AN=0	GT:DP:SP:ADF:ADR:AD	./.:.:.:.:.:.	./.:.:.:.:.:.	./.:.:.:.:.:.	./.:.:.:.:.:.
I	1663288	.	A	G	71	.	MQ0F=0;MQ=60;SGB=-0.379885;ICB=1;HOB=0.5;VDB=0.02;DP=19;DP4=3,9,3,4;AD=1,1;AN=0;AC=0	GT:DP:SP:ADF:ADR:AD:PL:HP	./.:.:.:.:.:.:.:.	./.:.:.:.:.:.:.:.	./.:.:.:.:.:.:.:.	./.:.:.:.:.:.:.:.
I	1665357	.	A	T	140	.	MQ0F=0;MQ=60;SGB=-0.379885;MQSB=1;ICB=1;HOB=0.5;VDB=0.6;DP=84;DP4=40,13,11,1;AD=1,1;AN=4;AC=0	GT:DP:SP:ADF:ADR:AD:PL:HP	./.:.:.:.:.:.:.:.	0/0:1:0:0,.:1,.:1,.:.:.	./.:.:.:.:.:.:.:.	0/0:1:0:1,.:0,.:1,.:.:.
I	1665554	.	C	A	999	.	MQ0F=0;MQ=60;MQSB=1;SGB=-0.379885;ICB=1;HOB=0.5;RPB=1;MQB=1;BQB=1;DP=175;DP4=102,25,3,4;AD=1,1;AN=2;AC=0	GT:DP:SP:ADF:ADR:AD:PL:HP	./.:.:.:.:.:.:.:.	./.:.:.:.:.:.:.:.	./.:.:.:.:.:.:.:.	0/0:1:0:0,.:1,.:1,.:.:.
I	1665676	.	T	C	105	.	MQ0F=0;MQ=60;SGB=-0.379885;ICB=1;HOB=0.5;DP=46;DP4=11,22,4,1;AD=2,1;AN=2;AC=0	GT:DP:SP:ADF:ADR:AD:PL:HP	./.:.:.:.:.:.:.:.	./.:.:.:.:.:.:.:.	./.:.:.:.:.:.:.:.	0/0:1:0:0,.:1,.:1,.:.:.
I	1666347	.	G	.	132	.	MQ0F=0;MQ=60;MQSB=1;DP=34;DP4=3,27,0,0;AD=1;AN=0	GT:DP:SP:ADF:ADR:AD	./.:.:.:.:.:.	./.:.:.:.:.:.	./.:.:.:.:.:.	./.:.:.:.:.:.
I	1666416	.	T	G	999	.	MQ0F=0;MQ=60;SGB=-0.379885;ICB=1;HOB=0.5;MQSB=1;DP=28;DP4=7,11,1,4;AD=1,1;AN=0;AC=0	GT:DP:SP:ADF:ADR:AD:PL:HP	./.:.:.:.:.:.:.:.	./.:.:.:.:.:.:.:.	./.:.:.:.:.:.:.:.	./.:.:.:.:.:.:.:.
I	1667061	.	C	T	90	.	MQ0F=0;MQ=60;SGB=-0.379885;ICB=1;HOB=0.5;VDB=0.02;DP=18;DP4=6,3,3,2;AD=1,1;AN=0;AC=0	GT:DP:SP:ADF:ADR:AD:PL:HP	./.:.:.:.:.:.:.:.	./.:.:.:.:.:.:.:.	./.:.:.:.:.:.:.:.	./.:.:.:.:.:.:.:.
I	1667091	.	T	C	90	.	MQ0F=0;MQ=60;SGB=-0.379885;ICB=1;HOB=0.5;VDB=0.02;DP=20;DP4=6,5,0,5;AD=1,1;AN=0;AC=0	GT:DP:SP:ADF:ADR:AD:PL:HP	./.:.:.:.:.:.:.:.	./.:.:.:.:.:.:.:.	./.:.:.:.:.:.:.:.	./.:.:.:.:.:.:.:.
I	1667205	.	G	A	90	.	MQ0F=0;MQ=60;SGB=-0.379885;ICB=1;HOB=0.5;DP=23;DP4=8,2,5,2;AD=0,1;AN=0;AC=0	GT:DP:SP:ADF:ADR:AD:PL:HP	./.:.:.:.:.:.:.:.	./.:.:.:.:.:.:.:.	./.:.:.:.:.:.:.:.	./.:.:.:.:.:.:.:.
I	1667421	.	T	C	90	.	MQ0F=0;MQ=60;SGB=-0.379885;ICB=1;HOB=0.5;DP=10;DP4=4,2,1,1;AD=1,1;AN=2;AC=0	GT:DP:SP:ADF:ADR:AD:PL:HP	0/0:1:0:1,.:0,.:1,.:.:.	./.:.:.:.:.:.:.:.	./.:.:.:.:.:.:.:.	./.:.:.:.:.:.:.:.
I	1667828	.	G	A,T	151	.	MQ0F=0;MQ=60;SGB=-0.379885;ICB=1;HOB=0.5;RPB=1;MQB=1;BQB=1;DP=30;DP4=14,4,3,2;AD=1,1,1;AN=0;AC=0,0	GT:DP:SP:ADF:ADR:AD:PL:HP	./.:.:.:.:.:.:.:.	./.:.:.:.:.:.:.:.	./.:.:.:.:.:.:.:.	./.:.:.:.:.:.:.:.
I	1667986	.	G	A	140	.	MQ0F=0;MQ=60;SGB=-0.379885;ICB=1;HOB=0.5;MQSB=0.124046;VDB=0.02;DP=43;DP4=21,9,2,3;AD=0,2;AN=0;AC=0	GT:DP:SP:ADF:ADR:AD:PL:HP	./.:.:.:.:.:.:.:.	./.:.:.:.:.:.:.:.	./.:.:.:.:.:.:.:.	./.:.:.:.:.:.:.:.
I	1668127	.	A	G	999	.	MQ0F=0;MQ=60;MQSB=1;SGB=-0.379885;ICB=1;HOB=0.5;DP=37;DP4=11,13,3,1;AD=1,1;AN=2;AC=0	GT:DP:SP:ADF:ADR:AD:PL:HP	./.:.:.:.:.:.:.:.	0/0:4:0:1,.:3,.:4,.:.:.	./.:.:.:.:.:.:.:.	./.:.:.:.:.:.:.:.
I	1668607	.	C	T	90	.	MQ0F=0;MQ=60;SGB=-0.379885;ICB=1;HOB=0.5;DP=9;DP4=5,2,0,1;AD=1,1;AN=0;AC=0	GT:DP:SP:ADF:ADR:AD:PL:HP	./.:.:.:.:.:.:.:.	./.:.:.:.:.:.:.:.	./.:.:.:.:.:.:.:.	./.:.:.:.:.:.:.:.
I	1668645	.	T	C	90	.	MQ0F=0;MQ=60;SGB=-0.379885;ICB=1;HOB=0.5;DP=11;DP4=7,2,0,1;AD=1,1;AN=0;AC=0	GT:DP:SP:ADF:ADR:AD:PL:HP	./.:.:.:.:.:.:.:.	./.:.:.:.:.:.:.:.	./.:.:.:.:.:.:.:.	./.:.:.:.:.:.:.:.
I	1668665	.	G	A	90	.	MQ0F=0;MQ=60;SGB=-0.379885;ICB=1;HOB=0.5;DP=14;DP4=6,3,0,1;AD=1,1;AN=0;AC=0	GT:DP:SP:ADF:ADR:AD:PL:HP	./.:.:.:.:.:.:.:.	./.:.:.:.:.:.:.:.	./.:.:.:.:.:.:.:.	./.:.:.:.:.:.:.:.
I	1668868	.	T	G	112	.	MQ0F=0;MQ=60;MQSB=1;SGB=-0.379885;ICB=1;HOB=0.5;DP=14;DP4=8,4,1,0;AD=0,1;AN=0;AC=0	GT:DP:SP:ADF:ADR:AD:PL:HP	./.:.:.:.:.:.:.:.	./.:.:.:.:.:.:.:.	./.:.:.:.:.:.:.:.	./.:.:.:.:.:.:.:.
I	1669237	.	A	G	208	.	MQ0F=0;MQ=60;SGB=-0.379885;ICB=1;HOB=0.5;RPB=1;MQB=1;BQB=1;VDB=0.000411984;DP=36;DP4=12,3,10,1;AD=1,2;AN=2;AC=0	GT:DP:SP:ADF:ADR:AD:PL:HP	0/0:1:0:0,.:1,.:1,.:.:.	./.:.:.:.:.:.:.:.	./.:.:.:.:.:.:.:.	./.:.:.:.:.:.:.:.
I	1669848	.	G	T	120	.	SGB=-0.379885;RPB=1;MQB=1;BQB=1;MQ0F=0;ICB=1;HOB=0.5;MQ=60;DP=25;DP4=10,6,1,3;AD=0,1;AN=2;AC=0	GT:PL:DP:SP:ADF:ADR:AD:HP	./.:.:.:.:.:.:.:.	0/0:.:2:0:2,.:0,.:2,.:.	./.:.:.:.:.:.:.:.	./.:.:.:.:.:.:.:.
I	1669856	.	T	A	112	.	SGB=-0.379885;RPB=1;MQB=1;BQB=1;MQ0F=0;ICB=1;HOB=0.5;MQ=60;DP=25;DP4=10,5,1,3;AD=0,1;AN=2;AC=0	GT:PL:DP:SP:ADF:ADR:AD:HP	./.:.:.:.:.:.:.:.	0/0:.:2:0:2,.:0,.:2,.:.	./.:.:.:.:.:.:.:.	./.:.:.:.:.:.:.:.
I	1670004	.	A	T	90	.	MQ0F=0;MQ=60;SGB=-0.379885;DP=30;DP4=13,7,2,0;AD=1,1;AN=2;AC=0	GT:DP:SP:ADF:ADR:AD:PL	./.:.:.:.:.:.:.	0/0:1:0:0,.:1,.:1,.:.	./.:.:.:.:.:.:.	./.:.:.:.:.:.:.
I	1670238	.	G	T,A	112	.	MQ0F=0;MQ=60;SGB=-0.379885;ICB=1;HOB=0.5;MQSB=1;DP=17;DP4=7,4,3,1;AD=1,1,1;AN=0;AC=0,0	GT:DP:SP:ADF:ADR:AD:PL:HP	./.:.:.:.:.:.:.:.	./.:.:.:.:.:.:.:.	./.:.:.:.:.:.:.:.	./.:.:.:.:.:.:.:.
I	1670812	.	C	T	105	.	MQ0F=0;MQ=60;SGB=-0.379885;ICB=1;HOB=0.5;DP=14;DP4=4,5,2,2;AD=1,1;AN=0;AC=0	GT:DP:SP:ADF:ADR:AD:PL:HP	./.:.:.:.:.:.:.:.	./.:.:.:.:.:.:.:.	./.:.:.:.:.:.:.:.	./.:.:.:.:.:.:.:.
I	1673033	.	T	A	112	.	MQ0F=0;MQ=60;MQSB=1;SGB=-0.379885;ICB=1;HOB=0.5;DP=28;DP4=12,12,4,0;AD=1,1;AN=2;AC=0	GT:DP:SP:ADF:ADR:AD:PL:HP	./.:.:.:.:.:.:.:.	./.:.:.:.:.:.:.:.	./.:.:.:.:.:.:.:.	0/0:1:0:0,.:1,.:1,.:.:.
I	1673090	.	A	G	138	.	SGB=-0.379885;MQ0F=0;ICB=1;HOB=0.5;MQ=60;MQSB=1;DP=43;DP4=31,4,4,0;AD=0,1;AN=4;AC=0	GT:PL:DP:SP:ADF:ADR:AD:HP	./.:.:.:.:.:.:.:.	0/0:.:1:0:1,.:0,.:1,.:.	./.:.:.:.:.:.:.:.	0/0:.:1:0:0,.:1,.:1,.:.
I	1673170	.	T	C	120	.	SGB=-0.379885;MQ0F=0;MQ=60;ICB=1;HOB=0.5;MQSB=1;DP=43;DP4=29,6,5,0;AD=0,1;AN=2;AC=0	GT:PL:DP:SP:ADF:ADR:AD:HP	./.:.:.:.:.:.:.:.	0/0:.:1:0:1,.:0,.:1,.:.	./.:.:.:.:.:.:.:.	./.:.:.:.:.:.:.:.
I	1673442	.	T	C	120	.	SGB=-0.379885;MQ0F=0;MQ=60;ICB=1;HOB=0.5;VDB=0.28;MQSB=1;RPB=1;MQB=1;BQB=1;DP=108;DP4=15,15,56,0;AD=0,1;AN=2;AC=2	GT:DP:SP:ADF:ADR:AD:PL:HP	1/1:1:0:0,1:0,0:0,1:60,3,0:.	./.:.:.:.:.:.:.:.	./.:.:.:.:.:.:.:.	./.:.:.:.:.:.:.:.
I	1673443	.	A	C,G,T	112	.	SGB=-0.379885;MQ0F=0;MQ=60;ICB=1;HOB=0.5;VDB=0.32;MQSB=1;RPB=1;MQB=1;BQB=1;DP=108;DP4=14,12,58,0;AD=0,1,1,1;AN=2;AC=2,0,0	GT:DP:SP:ADF:ADR:AD:PL:HP	1/1:1:0:0,1,.,.:0,0,.,.:0,1,.,.:60,3,0,.,.,.,.,.,.,.:.	./.:.:.:.:.:.:.:.	./.:.:.:.:.:.:.:.	./.:.:.:.:.:.:.:.
I	1673864	.	C	T	132	.	MQ0F=0;MQ=60;SGB=-0.379885;RPB=1;MQB=1;BQB=1;ICB=1;HOB=0.5;MQSB=1;DP=40;DP4=7,25,3,2;AD=1,1;AN=0;AC=0	GT:DP:SP:ADF:ADR:AD:PL:HP	./.:.:.:.:.:.:.:.	./.:.:.:.:.:.:.:.	./.:.:.:.:.:.:.:.	./.:.:.:.:.:.:.:.
I	1674568	.	T	.	90	.	MQ0F=0;MQ=60;DP=10;DP4=3,5,0,0;AD=1;AN=0	GT:DP:SP:ADF:ADR:AD	./.:.:.:.:.:.	./.:.:.:.:.:.	./.:.:.:.:.:.	./.:.:.:.:.:.
I	1674796	.	C	T	90	.	MQ0F=0;MQ=60;SGB=-0.379885;ICB=1;HOB=0.5;DP=24;DP4=14,3,3,0;AD=1,1;AN=0;AC=0	GT:DP:SP:ADF:ADR:AD:PL:HP	./.:.:.:.:.:.:.:.	./.:.:.:.:.:.:.:.	./.:.:.:.:.:.:.:.	./.:.:.:.:.:.:.:.
I	1675395	.	T	.	124	.	MQ0F=0;MQ=60;SGB=-0.379885;DP=10;DP4=6,1,1,0;AD=0;AN=0	GT:DP:SP:ADF:ADR:AD	./.:.:.:.:.:.	./.:.:.:.:.:.	./.:.:.:.:.:.	./.:.:.:.:.:.
I	1675396	.	T	.	124	.	MQ0F=0;MQ=60;SGB=-0.379885;DP=10;DP4=6,1,1,0;AD=0;AN=0	GT:DP:SP:ADF:ADR:AD	./.:.:.:.:.:.	./.:.:.:.:.:.	./.:.:.:.:.:.	./.:.:.:.:.:.
I	1677002	.	T	.	124	.	MQ0F=0;MQ=60;DP=27;DP4=12,9,0,0;AD=1;AN=4	GT:DP:SP:ADF:ADR:AD	./.:.:.:.:.:.	0/0:2:0:2:0:2	./.:.:.:.:.:.	0/0:1:0:0:1:1
I	1677288	.	G	T	999	.	MQ0F=0;MQ=60;MQSB=0.011109;VDB=0.02;SGB=-0.453602;DP=44;DP4=14,18,2,0;AD=1,2;AN=2;AC=0	GT:DP:SP:ADF:ADR:AD:PL	0/0:1:0:1,.:0,.:1,.:.	./.:.:.:.:.:.:.	./.:.:.:.:.:.:.	./.:.:.:.:.:.:.
I	1677916	.	G	.	117	.	MQ0F=0;MQ=60;DP=13;DP4=10,2,0,0;AD=1;AN=0	GT:DP:SP:ADF:ADR:AD	./.:.:.:.:.:.	./.:.:.:.:.:.	./.:.:.:.:.:.	./.:.:.:.:.:.
I	1678214	.	T	A	90	.	MQ0F=0;MQ=60;SGB=-0.379885;DP=31;DP4=16,8,1,0;AD=1,1;AN=2;AC=0	GT:DP:SP:ADF:ADR:AD:PL	./.:.:.:.:.:.:.	0/0:1:0:1,.:0,.:1,.:.	./.:.:.:.:.:.:.	./.:.:.:.:.:.:.
I	1678618	.	G	T	140	.	SGB=-0.379885;MQ0F=0;ICB=1;HOB=0.5;MQ=60;VDB=0.02;DP=19;DP4=6,5,1,2;AD=1,2;AN=0;AC=0	GT:PL:DP:SP:ADF:ADR:AD:HP	./.:.:.:.:.:.:.:.	./.:.:.:.:.:.:.:.	./.:.:.:.:.:.:.:.	./.:.:.:.:.:.:.:.
I	1678711	.	G	A	134	.	SGB=-0.379885;MQ0F=0;ICB=1;HOB=0.5;MQ=60;MQSB=1;DP=32;DP4=14,6,3,1;AD=1,1;AN=0;AC=0	GT:PL:DP:SP:ADF:ADR:AD:HP	./.:.:.:.:.:.:.:.	./.:.:.:.:.:.:.:.	./.:.:.:.:.:.:.:.	./.:.:.:.:.:.:.:.
I	1678963	.	T	G	90	.	SGB=-0.379885;MQ0F=0;ICB=1;HOB=0.5;MQ=60;DP=19;DP4=4,11,1,1;AD=1,1;AN=0;AC=0	GT:PL:DP:SP:ADF:ADR:AD:HP	./.:.:.:.:.:.:.:.	./.:.:.:.:.:.:.:.	./.:.:.:.:.:.:.:.	./.:.:.:.:.:.:.:.
I	1679070	.	T	C	90	.	MQ0F=0;MQ=60;SGB=-0.379885;DP=19;DP4=13,2,1,0;AD=1,1;AN=0;AC=0	GT:DP:SP:ADF:ADR:AD:PL	./.:.:.:.:.:.:.	./.:.:.:.:.:.:.	./.:.:.:.:.:.:.	./.:.:.:.:.:.:.
I	1679735	.	C	A	140	.	MQ0F=0;MQ=60;SGB=-0.379885;ICB=1;HOB=0.5;DP=32;DP4=22,2,1,1;AD=1,1;AN=0;AC=0	GT:DP:SP:ADF:ADR:AD:PL:HP	./.:.:.:.:.:.:.:.	./.:.:.:.:.:.:.:.	./.:.:.:.:.:.:.:.	./.:.:.:.:.:.:.:.
I	1679872	.	T	C	999	.	MQ0F=0;MQ=60;SGB=-0.379885;ICB=1;HOB=0.5;DP=51;DP4=27,9,1,1;AD=1,1;AN=0;AC=0	GT:DP:SP:ADF:ADR:AD:PL:HP	./.:.:.:.:.:.:.:.	./.:.:.:.:.:.:.:.	./.:.:.:.:.:.:.:.	./.:.:.:.:.:.:.:.
I	1680353	.	C	T	90	.	SGB=-0.379885;MQ0F=0;ICB=1;HOB=0.5;MQ=60;DP=19;DP4=8,8,1,0;AD=1,1;AN=0;AC=0	GT:PL:DP:SP:ADF:ADR:AD:HP	./.:.:.:.:.:.:.:.	./.:.:.:.:.:.:.:.	./.:.:.:.:.:.:.:.	./.:.:.:.:.:.:.:.
I	1680452	.	G	A	90	.	SGB=-0.379885;MQ0F=0;ICB=1;HOB=0.5;MQ=60;DP=16;DP4=6,8,0,1;AD=1,1;AN=0;AC=0	GT:PL:DP:SP:ADF:ADR:AD:HP	./.:.:.:.:.:.:.:.	./.:.:.:.:.:.:.:.	./.:.:.:.:.:.:.:.	./.:.:.:.:.:.:.:.
I	1681731	.	T	A	105	.	MQ0F=0;MQ=60;SGB=-0.379885;DP=19;DP4=8,6,1,1;AD=0,1;AN=0;AC=0	GT:DP:SP:ADF:ADR:AD:PL	./.:.:.:.:.:.:.	./.:.:.:.:.:.:.	./.:.:.:.:.:.:.	./.:.:.:.:.:.:.
I	1681848	.	G	A	105	.	SGB=-0.379885;MQ0F=0;ICB=1;HOB=0.5;MQ=60;DP=24;DP4=11,6,3,1;AD=1,1;AN=0;AC=0	GT:PL:DP:SP:ADF:ADR:AD:HP	./.:.:.:.:.:.:.:.	./.:.:.:.:.:.:.:.	./.:.:.:.:.:.:.:.	./.:.:.:.:.:.:.:.
I	1681927	.	T	A	105	.	SGB=-0.379885;MQ0F=0;MQ=60;DP=33;DP4=17,2,3,0;AD=0,1;AN=2;AC=0	GT:PL:DP:SP:ADF:ADR:AD	./.:.:.:.:.:.:.	0/0:.:1:0:1,.:0,.:1,.	./.:.:.:.:.:.:.	./.:.:.:.:.:.:.
I	1682394	.	T	.	94	.	MQ0F=0;MQ=60;DP=9;DP4=5,3,0,0;AD=1;AN=4	GT:DP:SP:ADF:ADR:AD	0/0:1:0:1:0:1	./.:.:.:.:.:.	./.:.:.:.:.:.	0/0:1:0:0:1:1
I	1682634	.	A	.	147	.	MQ0F=0;MQ=60;DP=18;DP4=11,4,0,0;AD=1;AN=0	GT:DP:SP:ADF:ADR:AD	./.:.:.:.:.:.	./.:.:.:.:.:.	./.:.:.:.:.:.	./.:.:.:.:.:.
I	1682992	.	A	G	90	.	SGB=-0.379885;MQ0F=0;ICB=1;HOB=0.5;MQ=60;DP=7;DP4=4,1,1,0;AD=1,1;AN=0;AC=0	GT:PL:DP:SP:ADF:ADR:AD:HP	./.:.:.:.:.:.:.:.	./.:.:.:.:.:.:.:.	./.:.:.:.:.:.:.:.	./.:.:.:.:.:.:.:.
I	1683528	.	A	T	140	.	MQ0F=0;MQ=.;MQSB=1;SGB=-0.379885;ICB=1;HOB=0.5;DP=32;DP4=11,11,0,1;AD=1,1;AN=0;AC=0	GT:DP:SP:ADF:ADR:AD:PL:HP	./.:.:.:.:.:.:.:.	./.:.:.:.:.:.:.:.	./.:.:.:.:.:.:.:.	./.:.:.:.:.:.:.:.
I	1683933	.	T	A	140	.	MQ0F=0;MQ=60;SGB=-0.379885;ICB=1;HOB=0.5;DP=25;DP4=8,10,3,1;AD=1,1;AN=0;AC=0	GT:DP:SP:ADF:ADR:AD:PL:HP	./.:.:.:.:.:.:.:.	./.:.:.:.:.:.:.:.	./.:.:.:.:.:.:.:.	./.:.:.:.:.:.:.:.
I	1685910	.	T	A	152	.	MQ0F=0;MQ=60;MQSB=1;SGB=-0.379885;ICB=1;HOB=0.5;DP=32;DP4=16,3,1,0;AD=1,1;AN=0;AC=0	GT:DP:SP:ADF:ADR:AD:PL:HP	./.:.:.:.:.:.:.:.	./.:.:.:.:.:.:.:.	./.:.:.:.:.:.:.:.	./.:.:.:.:.:.:.:.
I	1685912	.	T	A	152	.	MQ0F=0;MQ=60;MQSB=1;SGB=-0.379885;ICB=1;HOB=0.5;DP=33;DP4=16,3,1,0;AD=1,1;AN=0;AC=0	GT:DP:SP:ADF:ADR:AD:PL:HP	./.:.:.:.:.:.:.:.	./.:.:.:.:.:.:.:.	./.:.:.:.:.:.:.:.	./.:.:.:.:.:.:.:.
I	1686616	.	T	.	127	.	MQ0F=0;MQ=60;MQSB=1;DP=26;DP4=13,7,0,0;AD=2;AN=2	GT:DP:SP:ADF:ADR:AD	0/0:1:0:0:1:1	./.:.:.:.:.:.	./.:.:.:.:.:.	./.:.:.:.:.:.
I	1686884	.	G	A	140	.	MQ0F=0;MQ=60;MQSB=1;SGB=-0.379885;DP=65;DP4=29,11,3,0;AD=2,1;AN=2;AC=0	GT:DP:SP:ADF:ADR:AD:PL	./.:.:.:.:.:.:.	./.:.:.:.:.:.:.	0/0:1:0:1,.:0,.:1,.:.	./.:.:.:.:.:.:.
I	1687285	.	A	C	124	.	MQ0F=0;MQ=60;SGB=-0.379885;ICB=1;HOB=0.5;DP=31;DP4=5,21,1,1;AD=1,1;AN=0;AC=0	GT:DP:SP:ADF:ADR:AD:PL:HP	./.:.:.:.:.:.:.:.	./.:.:.:.:.:.:.:.	./.:.:.:.:.:.:.:.	./.:.:.:.:.:.:.:.
I	1687738	.	C	A	999	.	MQ0F=0;MQ=60;SGB=-0.379885;ICB=1;HOB=0.5;DP=53;DP4=6,42,1,3;AD=1,1;AN=0;AC=0	GT:DP:SP:ADF:ADR:AD:PL:HP	./.:.:.:.:.:.:.:.	./.:.:.:.:.:.:.:.	./.:.:.:.:.:.:.:.	./.:.:.:.:.:.:.:.
I	1688010	.	G	A	999	.	MQ0F=0;MQ=60;SGB=-0.379885;ICB=1;HOB=0.5;MQSB=1;DP=52;DP4=26,12,2,2;AD=1,1;AN=0;AC=0	GT:DP:SP:ADF:ADR:AD:PL:HP	./.:.:.:.:.:.:.:.	./.:.:.:.:.:.:.:.	./.:.:.:.:.:.:.:.	./.:.:.:.:.:.:.:.
I	1688137	.	T	C	999	.	MQ0F=0;MQ=60;SGB=-0.379885;ICB=1;HOB=0.5;DP=32;DP4=3,25,1,0;AD=1,1;AN=0;AC=0	GT:DP:SP:ADF:ADR:AD:PL:HP	./.:.:.:.:.:.:.:.	./.:.:.:.:.:.:.:.	./.:.:.:.:.:.:.:.	./.:.:.:.:.:.:.:.
I	1688265	.	C	.	999	.	MQ0F=0;MQ=60;MQSB=0.912937;SGB=-0.379885;RPB=1;MQB=1;BQB=1;DP=36;DP4=17,15,0,1;AD=1;AN=0	GT:DP:SP:ADF:ADR:AD	./.:.:.:.:.:.	./.:.:.:.:.:.	./.:.:.:.:.:.	./.:.:.:.:.:.
I	1688317	.	A	G	999	.	SGB=-0.379885;MQ0F=0;ICB=1;HOB=0.5;MQ=60;VDB=0.02;RPB=1;MQB=1;BQB=1;MQSB=1;DP=73;DP4=55,1,10,4;AD=0,3;AN=0;AC=0	GT:PL:DP:SP:ADF:ADR:AD:HP	./.:.:.:.:.:.:.:.	./.:.:.:.:.:.:.:.	./.:.:.:.:.:.:.:.	./.:.:.:.:.:.:.:.
I	1688328	.	C	G	999	.	SGB=-0.379885;MQ0F=0;ICB=1;HOB=0.5;MQ=60;VDB=0.02;RPB=1;MQB=1;BQB=1;MQSB=1;DP=73;DP4=56,1,10,4;AD=0,3;AN=0;AC=0	GT:PL:DP:SP:ADF:ADR:AD:HP	./.:.:.:.:.:.:.:.	./.:.:.:.:.:.:.:.	./.:.:.:.:.:.:.:.	./.:.:.:.:.:.:.:.
I	1688539	.	A	.	999	.	MQ0F=0;MQ=.;MQSB=1;DP=25;DP4=10,6,0,0;AD=2;AN=0	GT:DP:SP:ADF:ADR:AD	./.:.:.:.:.:.	./.:.:.:.:.:.	./.:.:.:.:.:.	./.:.:.:.:.:.
I	1688654	.	G	A	999	.	MQ0F=0;MQ=60;SGB=-0.379885;ICB=1;HOB=0.5;MQSB=1;DP=26;DP4=15,6,0,2;AD=0,1;AN=2;AC=0	GT:DP:SP:ADF:ADR:AD:PL:HP	./.:.:.:.:.:.:.:.	./.:.:.:.:.:.:.:.	./.:.:.:.:.:.:.:.	0/0:1:0:1,.:0,.:1,.:.:.
I	1688765	.	T	C	214	.	MQ0F=0;MQ=.;SGB=-0.379885;ICB=1;HOB=0.5;VDB=0;DP=83;DP4=12,3,60,0;AD=1,57;AN=2;AC=0	GT:DP:SP:ADF:ADR:AD:PL:HP	./.:.:.:.:.:.:.:.	./.:.:.:.:.:.:.:.	./.:.:.:.:.:.:.:.	0/0:1:0:1,.:0,.:1,.:.:.
I	1689321	.	C	T	112	.	MQ0F=0;MQ=60;SGB=-0.379885;ICB=1;HOB=0.5;MQSB=1;DP=49;DP4=16,21,1,3;AD=2,1;AN=0;AC=0	GT:DP:SP:ADF:ADR:AD:PL:HP	./.:.:.:.:.:.:.:.	./.:.:.:.:.:.:.:.	./.:.:.:.:.:.:.:.	./.:.:.:.:.:.:.:.
I	1690683	.	T	A	90	.	MQ0F=0;MQ=60;VDB=0.02;SGB=-0.453602;DP=11;DP4=4,1,0,2;AD=0,2;AN=0;AC=0	GT:DP:SP:ADF:ADR:AD:PL	./.:.:.:.:.:.:.	./.:.:.:.:.:.:.	./.:.:.:.:.:.:.	./.:.:.:.:.:.:.
I	1690684	.	A	G	90	.	MQ0F=0;MQ=60;VDB=0.02;SGB=-0.453602;DP=12;DP4=4,1,0,2;AD=0,2;AN=0;AC=0	GT:DP:SP:ADF:ADR:AD:PL	./.:.:.:.:.:.:.	./.:.:.:.:.:.:.	./.:.:.:.:.:.:.	./.:.:.:.:.:.:.
I	1690740	.	C	A	108	.	MQSB=1;MQ0F=0;MQ=60;VDB=0.0249187;SGB=-0.511536;ICB=1;HOB=0.5;DP=14;DP4=4,4,1,3;AD=1,1;AN=0;AC=0	GT:DP:SP:ADF:ADR:AD:PL:HP	./.:.:.:.:.:.:.:.	./.:.:.:.:.:.:.:.	./.:.:.:.:.:.:.:.	./.:.:.:.:.:.:.:.
I	1691393	.	A	C	124	.	MQ0F=0;MQ=60;VDB=0.74;SGB=-0.453602;ICB=1;HOB=0.5;DP=32;DP4=12,9,3,0;AD=1,1;AN=2;AC=0	GT:DP:SP:ADF:ADR:AD:PL:HP	./.:.:.:.:.:.:.:.	./.:.:.:.:.:.:.:.	./.:.:.:.:.:.:.:.	0/0:1:0:1,.:0,.:1,.:.:.
I	1691461	.	T	C	90	.	MQ0F=0;MQ=60;VDB=0.84;SGB=-0.453602;MQSB=1;ICB=1;HOB=0.5;DP=21;DP4=11,3,1,2;AD=1,1;AN=0;AC=0	GT:DP:SP:ADF:ADR:AD:PL:HP	./.:.:.:.:.:.:.:.	./.:.:.:.:.:.:.:.	./.:.:.:.:.:.:.:.	./.:.:.:.:.:.:.:.
I	1691463	.	G	T	106	.	MQSB=1;MQ0F=0;MQ=60;VDB=0.86;SGB=-0.453602;DP=21;DP4=11,4,1,2;AD=1,2;AN=0;AC=0	GT:DP:SP:ADF:ADR:AD:PL	./.:.:.:.:.:.:.	./.:.:.:.:.:.:.	./.:.:.:.:.:.:.	./.:.:.:.:.:.:.
I	1691867	.	A	C	71	.	MQ0F=0;MQ=60;SGB=-0.379885;ICB=1;HOB=0.5;DP=11;DP4=6,3,1,0;AD=1,1;AN=0;AC=0	GT:DP:SP:ADF:ADR:AD:PL:HP	./.:.:.:.:.:.:.:.	./.:.:.:.:.:.:.:.	./.:.:.:.:.:.:.:.	./.:.:.:.:.:.:.:.
I	1692264	.	A	G	999	.	MQ0F=0;MQ=60;SGB=-0.379885;ICB=1;HOB=0.5;RPB=1;MQB=1;BQB=1;VDB=0.36;MQSB=0.166149;DP=468;DP4=353,16,44,2;AD=1,2;AN=4;AC=0	GT:DP:SP:ADF:ADR:AD:PL:HP	./.:.:.:.:.:.:.:.	0/0:1:0:1,.:0,.:1,.:.:.	0/0:1:0:1,.:0,.:1,.:.:.	./.:.:.:.:.:.:.:.
I	1693000	.	C	T	124	.	MQ0F=0;MQ=60;SGB=-0.379885;ICB=1;HOB=0.5;DP=33;DP4=13,12,0,2;AD=1,1;AN=0;AC=0	GT:DP:SP:ADF:ADR:AD:PL:HP	./.:.:.:.:.:.:.:.	./.:.:.:.:.:.:.:.	./.:.:.:.:.:.:.:.	./.:.:.:.:.:.:.:.
I	1693624	.	A	C	131	.	MQ0F=0;MQ=60;SGB=-0.379885;ICB=1;HOB=0.5;MQSB=1;DP=23;DP4=9,4,1,3;AD=0,1;AN=0;AC=0	GT:DP:SP:ADF:ADR:AD:PL:HP	./.:.:.:.:.:.:.:.	./.:.:.:.:.:.:.:.	./.:.:.:.:.:.:.:.	./.:.:.:.:.:.:.:.
I	1693732	.	A	.	71	.	MQ0F=0;MQ=60;DP=8;DP4=4,4,0,0;AD=1;AN=0	GT:DP:SP:ADF:ADR:AD	./.:.:.:.:.:.	./.:.:.:.:.:.	./.:.:.:.:.:.	./.:.:.:.:.:.
I	1693737	.	T	.	71	.	MQ0F=0;MQ=60;DP=8;DP4=4,4,0,0;AD=1;AN=0	GT:DP:SP:ADF:ADR:AD	./.:.:.:.:.:.	./.:.:.:.:.:.	./.:.:.:.:.:.	./.:.:.:.:.:.
I	1693742	.	G	.	71	.	MQ0F=0;MQ=60;DP=8;DP4=4,3,0,0;AD=1;AN=0	GT:DP:SP:ADF:ADR:AD	./.:.:.:.:.:.	./.:.:.:.:.:.	./.:.:.:.:.:.	./.:.:.:.:.:.
I	1693756	.	T	.	90	.	MQ0F=0;MQ=60;DP=5;DP4=2,2,0,0;AD=1;AN=0	GT:DP:SP:ADF:ADR:AD	./.:.:.:.:.:.	./.:.:.:.:.:.	./.:.:.:.:.:.	./.:.:.:.:.:.
I	1694011	.	A	G	79	.	MQ0F=0;MQ=60;VDB=0.94;SGB=-0.453602;DP=13;DP4=7,3,2,0;AD=1,2;AN=0;AC=0	GT:DP:SP:ADF:ADR:AD:PL	./.:.:.:.:.:.:.	./.:.:.:.:.:.:.	./.:.:.:.:.:.:.	./.:.:.:.:.:.:.
I	1694561	.	A	C	999	.	MQ0F=0;MQ=60;SGB=-0.379885;ICB=1;HOB=0.5;DP=58;DP4=42,5,0,1;AD=2,1;AN=0;AC=0	GT:DP:SP:ADF:ADR:AD:PL:HP	./.:.:.:.:.:.:.:.	./.:.:.:.:.:.:.:.	./.:.:.:.:.:.:.:.	./.:.:.:.:.:.:.:.
I	1694760	.	C	T	110	.	MQ0F=0;MQ=60;SGB=-0.379885;ICB=1;HOB=0.5;DP=27;DP4=13,4,5,0;AD=1,1;AN=0;AC=0	GT:DP:SP:ADF:ADR:AD:PL:HP	./.:.:.:.:.:.:.:.	./.:.:.:.:.:.:.:.	./.:.:.:.:.:.:.:.	./.:.:.:.:.:.:.:.
I	1694764	.	T	C	134	.	SGB=-0.379885;MQ0F=0;ICB=1;HOB=0.5;MQ=60;DP=27;DP4=12,4,6,0;AD=1,1;AN=0;AC=0	GT:PL:DP:SP:ADF:ADR:AD:HP	./.:.:.:.:.:.:.:.	./.:.:.:.:.:.:.:.	./.:.:.:.:.:.:.:.	./.:.:.:.:.:.:.:.
I	1695159	.	C	.	999	.	MQ0F=0;MQ=60;SGB=-0.379885;DP=23;DP4=5,15,0,1;AD=1;AN=0	GT:DP:SP:ADF:ADR:AD	./.:.:.:.:.:.	./.:.:.:.:.:.	./.:.:.:.:.:.	./.:.:.:.:.:.
I	1695243	.	A	C	90	.	MQ0F=0;MQ=60;SGB=-0.379885;ICB=1;HOB=0.5;DP=23;DP4=10,3,2,1;AD=1,1;AN=0;AC=0	GT:DP:SP:ADF:ADR:AD:PL:HP	./.:.:.:.:.:.:.:.	./.:.:.:.:.:.:.:.	./.:.:.:.:.:.:.:.	./.:.:.:.:.:.:.:.
I	1695463	.	G	A	90	.	MQ0F=0;MQ=60;SGB=-0.379885;ICB=1;HOB=0.5;DP=14;DP4=6,5,1,1;AD=0,1;AN=0;AC=0	GT:DP:SP:ADF:ADR:AD:PL:HP	./.:.:.:.:.:.:.:.	./.:.:.:.:.:.:.:.	./.:.:.:.:.:.:.:.	./.:.:.:.:.:.:.:.
I	1695720	.	T	G	90	.	MQ0F=0;MQ=60;SGB=-0.379885;DP=32;DP4=9,16,1,0;AD=1,1;AN=0;AC=0	GT:DP:SP:ADF:ADR:AD:PL	./.:.:.:.:.:.:.	./.:.:.:.:.:.:.	./.:.:.:.:.:.:.	./.:.:.:.:.:.:.
I	1696098	.	G	A	101	.	MQ0F=0;MQ=60;SGB=-0.379885;ICB=1;HOB=0.5;DP=28;DP4=17,3,3,2;AD=0,1;AN=0;AC=0	GT:DP:SP:ADF:ADR:AD:PL:HP	./.:.:.:.:.:.:.:.	./.:.:.:.:.:.:.:.	./.:.:.:.:.:.:.:.	./.:.:.:.:.:.:.:.
I	1696611	.	A	G	999	.	MQ0F=0;MQ=60;SGB=-0.379885;ICB=1;HOB=0.5;MQSB=1;VDB=0.32;RPB=1;MQB=1;BQB=1;DP=378;DP4=196,57,18,0;AD=1,1;AN=2;AC=0	GT:DP:SP:ADF:ADR:AD:PL:HP	./.:.:.:.:.:.:.:.	0/0:1:0:0,.:1,.:1,.:.:.	./.:.:.:.:.:.:.:.	./.:.:.:.:.:.:.:.
I	1696738	.	G	A	93	.	MQ0F=0;MQ=60;SGB=-0.379885;ICB=1;HOB=0.5;VDB=0.921489;MQSB=1;DP=59;DP4=10,21,7,8;AD=0,1;AN=2;AC=0	GT:DP:SP:ADF:ADR:AD:PL:HP	0/0:1:0:1,.:0,.:1,.:.:.	./.:.:.:.:.:.:.:.	./.:.:.:.:.:.:.:.	./.:.:.:.:.:.:.:.
I	1696998	.	T	A	105	.	MQ0F=0;MQ=60;SGB=-0.379885;ICB=1;HOB=0.5;RPB=1;MQB=1;BQB=1;VDB=0.251321;MQSB=1;DP=29;DP4=9,3,7,3;AD=0,1;AN=2;AC=0	GT:DP:SP:ADF:ADR:AD:PL:HP	0/0:1:0:0,.:1,.:1,.:.:.	./.:.:.:.:.:.:.:.	./.:.:.:.:.:.:.:.	./.:.:.:.:.:.:.:.
I	1697037	.	A	G	90	.	MQ0F=0;MQ=60;SGB=-0.379885;ICB=1;HOB=0.5;RPB=1;MQB=1;MQSB=1;BQB=1;VDB=0.968702;DP=24;DP4=8,2,4,7;AD=0,1;AN=2;AC=0	GT:DP:SP:ADF:ADR:AD:PL:HP	0/0:1:0:0,.:1,.:1,.:.:.	./.:.:.:.:.:.:.:.	./.:.:.:.:.:.:.:.	./.:.:.:.:.:.:.:.
I	1698675	.	A	C	999	.	MQ0F=0;MQ=60;MQSB=1;SGB=-0.379885;ICB=1;HOB=0.5;DP=42;DP4=12,21,3,2;AD=1,1;AN=4;AC=0	GT:DP:SP:ADF:ADR:AD:PL:HP	0/0:1:0:0,.:1,.:1,.:.:.	./.:.:.:.:.:.:.:.	./.:.:.:.:.:.:.:.	0/0:1:0:0,.:1,.:1,.:.:.
I	1699196	.	C	T	105	.	MQ0F=0;MQ=60;SGB=-0.379885;ICB=1;HOB=0.5;VDB=0.22;DP=37;DP4=17,8,3,1;AD=1,2;AN=0;AC=0	GT:DP:SP:ADF:ADR:AD:PL:HP	./.:.:.:.:.:.:.:.	./.:.:.:.:.:.:.:.	./.:.:.:.:.:.:.:.	./.:.:.:.:.:.:.:.
I	1699362	.	C	T	140	.	MQ0F=0;MQ=60;MQSB=1;SGB=-0.379885;ICB=1;HOB=0.5;VDB=0.72;DP=35;DP4=16,5,2,3;AD=1,1;AN=2;AC=0	GT:DP:SP:ADF:ADR:AD:PL:HP	./.:.:.:.:.:.:.:.	./.:.:.:.:.:.:.:.	./.:.:.:.:.:.:.:.	0/0:1:0:1,.:0,.:1,.:.:.
I	1700559	.	A	G	140	.	MQ0F=0;MQ=60;SGB=-0.379885;ICB=1;HOB=0.5;DP=21;DP4=13,1,1,0;AD=1,1;AN=0;AC=0	GT:DP:SP:ADF:ADR:AD:PL:HP	./.:.:.:.:.:.:.:.	./.:.:.:.:.:.:.:.	./.:.:.:.:.:.:.:.	./.:.:.:.:.:.:.:.
I	1700575	.	T	G	140	.	MQ0F=0;MQ=60;SGB=-0.379885;DP=23;DP4=12,1,2,0;AD=1,1;AN=0;AC=0	GT:DP:SP:ADF:ADR:AD:PL	./.:.:.:.:.:.:.	./.:.:.:.:.:.:.	./.:.:.:.:.:.:.	./.:.:.:.:.:.:.
I	1702022	.	G	.	105	.	MQ0F=0;MQ=60;DP=10;DP4=6,2,0,0;AD=1;AN=0	GT:DP:SP:ADF:ADR:AD	./.:.:.:.:.:.	./.:.:.:.:.:.	./.:.:.:.:.:.	./.:.:.:.:.:.
I	1703053	.	A	G	132	.	MQ0F=0;MQ=60;SGB=-0.379885;ICB=1;HOB=0.5;DP=24;DP4=14,3,1,1;AD=1,1;AN=0;AC=0	GT:DP:SP:ADF:ADR:AD:PL:HP	./.:.:.:.:.:.:.:.	./.:.:.:.:.:.:.:.	./.:.:.:.:.:.:.:.	./.:.:.:.:.:.:.:.
I	1703462	.	A	C	999	.	MQ0F=0;MQ=60;SGB=-0.379885;ICB=1;HOB=0.5;MQSB=1;DP=63;DP4=18,22,0,1;AD=1,1;AN=0;AC=0	GT:DP:SP:ADF:ADR:AD:PL:HP	./.:.:.:.:.:.:.:.	./.:.:.:.:.:.:.:.	./.:.:.:.:.:.:.:.	./.:.:.:.:.:.:.:.
I	1706074	.	G	C	140	.	MQ0F=0;MQ=60;SGB=-0.379885;ICB=1;HOB=0.5;DP=15;DP4=8,1,2,0;AD=1,1;AN=0;AC=0	GT:DP:SP:ADF:ADR:AD:PL:HP	./.:.:.:.:.:.:.:.	./.:.:.:.:.:.:.:.	./.:.:.:.:.:.:.:.	./.:.:.:.:.:.:.:.
I	1706721	.	A	G	999	.	MQ0F=0;MQ=60;SGB=-0.379885;ICB=1;HOB=0.5;MQSB=1;DP=60;DP4=35,1,5,0;AD=2,1;AN=0;AC=0	GT:DP:SP:ADF:ADR:AD:PL:HP	./.:.:.:.:.:.:.:.	./.:.:.:.:.:.:.:.	./.:.:.:.:.:.:.:.	./.:.:.:.:.:.:.:.
I	1706821	.	A	T	999	.	MQ0F=0;MQ=60;MQSB=1;VDB=0.905887;SGB=-0.511536;DP=42;DP4=9,21,0,4;AD=1,3;AN=0;AC=0	GT:DP:SP:ADF:ADR:AD:PL	./.:.:.:.:.:.:.	./.:.:.:.:.:.:.	./.:.:.:.:.:.:.	./.:.:.:.:.:.:.
I	1707286	.	T	.	71	.	MQ0F=0;MQ=60;DP=3;DP4=0,3,0,0;AD=1;AN=0	GT:DP:SP:ADF:ADR:AD	./.:.:.:.:.:.	./.:.:.:.:.:.	./.:.:.:.:.:.	./.:.:.:.:.:.
I	1708012	.	A	.	90	.	MQ0F=0;MQ=60;DP=8;DP4=5,1,0,0;AD=0;AN=0	GT:DP:SP:ADF:ADR:AD	./.:.:.:.:.:.	./.:.:.:.:.:.	./.:.:.:.:.:.	./.:.:.:.:.:.
I	1708013	.	A	.	90	.	MQ0F=0;MQ=60;DP=10;DP4=5,1,0,0;AD=0;AN=0	GT:DP:SP:ADF:ADR:AD	./.:.:.:.:.:.	./.:.:.:.:.:.	./.:.:.:.:.:.	./.:.:.:.:.:.
I	1708243	.	C	T	90	.	MQ0F=0;MQ=60;SGB=-0.379885;DP=16;DP4=6,6,1,0;AD=1,1;AN=0;AC=0	GT:DP:SP:ADF:ADR:AD:PL	./.:.:.:.:.:.:.	./.:.:.:.:.:.:.	./.:.:.:.:.:.:.	./.:.:.:.:.:.:.
I	1708890	.	T	A	90	.	MQ0F=0;MQ=60;SGB=-0.379885;DP=17;DP4=8,0,1,0;AD=0,1;AN=2;AC=0	GT:DP:SP:ADF:ADR:AD:PL	./.:.:.:.:.:.:.	0/0:1:0:1,.:0,.:1,.:.	./.:.:.:.:.:.:.	./.:.:.:.:.:.:.
I	1709092	.	T	.	71	.	MQ0F=0;MQ=.;DP=7;DP4=5,1,0,0;AD=1;AN=0	GT:DP:SP:ADF:ADR:AD	./.:.:.:.:.:.	./.:.:.:.:.:.	./.:.:.:.:.:.	./.:.:.:.:.:.
I	1709406	.	G	T	132	.	MQ0F=0;MQ=60;SGB=-0.379885;MQSB=1;DP=25;DP4=13,1,2,0;AD=1,1;AN=0;AC=0	GT:DP:SP:ADF:ADR:AD:PL	./.:.:.:.:.:.:.	./.:.:.:.:.:.:.	./.:.:.:.:.:.:.	./.:.:.:.:.:.:.
I	1709581	.	T	C	999	.	MQ0F=0;MQ=60;SGB=-0.379885;DP=24;DP4=10,4,1,0;AD=1,1;AN=0;AC=0	GT:DP:SP:ADF:ADR:AD:PL	./.:.:.:.:.:.:.	./.:.:.:.:.:.:.	./.:.:.:.:.:.:.	./.:.:.:.:.:.:.
I	1710126	.	C	T	90	.	SGB=-0.379885;MQ0F=0;ICB=1;HOB=0.5;MQ=60;DP=12;DP4=5,2,2,0;AD=1,1;AN=0;AC=0	GT:PL:DP:SP:ADF:ADR:AD:HP	./.:.:.:.:.:.:.:.	./.:.:.:.:.:.:.:.	./.:.:.:.:.:.:.:.	./.:.:.:.:.:.:.:.
I	1711618	.	A	C	90	.	MQ0F=0;MQ=60;SGB=-0.379885;ICB=1;HOB=0.5;DP=20;DP4=10,2,1,2;AD=0,1;AN=2;AC=0	GT:DP:SP:ADF:ADR:AD:PL:HP	./.:.:.:.:.:.:.:.	./.:.:.:.:.:.:.:.	./.:.:.:.:.:.:.:.	0/0:1:0:1,.:0,.:1,.:.:.
I	1712435	.	C	T	131	.	MQ0F=0;MQ=54;SGB=-0.379885;ICB=1;HOB=0.5;MQSB=1;DP=28;DP4=9,6,1,4;AD=1,1;AN=0;AC=0	GT:DP:SP:ADF:ADR:AD:PL:HP	./.:.:.:.:.:.:.:.	./.:.:.:.:.:.:.:.	./.:.:.:.:.:.:.:.	./.:.:.:.:.:.:.:.
I	1712852	.	A	.	71	.	MQ0F=0;MQ=60;DP=1;DP4=0,1,0,0;AD=1;AN=0	GT:DP:SP:ADF:ADR:AD	./.:.:.:.:.:.	./.:.:.:.:.:.	./.:.:.:.:.:.	./.:.:.:.:.:.
I	1712870	.	G	.	71	.	MQ0F=0;MQ=60;DP=1;DP4=0,1,0,0;AD=1;AN=0	GT:DP:SP:ADF:ADR:AD	./.:.:.:.:.:.	./.:.:.:.:.:.	./.:.:.:.:.:.	./.:.:.:.:.:.
I	1714752	.	G	.	67	.	MQ0F=0;MQ=7;DP=3;DP4=0,3,0,0;AD=1;AN=2	GT:DP:SP:ADF:ADR:AD	./.:.:.:.:.:.	0/0:1:0:0:1:1	./.:.:.:.:.:.	./.:.:.:.:.:.
I	1715277	.	C	A	999	.	MQ0F=0;MQ=60;MQSB=1;SGB=-0.379885;ICB=1;HOB=0.5;DP=33;DP4=18,5,1,0;AD=1,1;AN=0;AC=0	GT:DP:SP:ADF:ADR:AD:PL:HP	./.:.:.:.:.:.:.:.	./.:.:.:.:.:.:.:.	./.:.:.:.:.:.:.:.	./.:.:.:.:.:.:.:.
I	1715442	.	A	T	140	.	MQ0F=0;MQ=60;SGB=-0.379885;ICB=1;HOB=0.5;MQSB=1;DP=25;DP4=12,6,0,1;AD=1,1;AN=0;AC=0	GT:DP:SP:ADF:ADR:AD:PL:HP	./.:.:.:.:.:.:.:.	./.:.:.:.:.:.:.:.	./.:.:.:.:.:.:.:.	./.:.:.:.:.:.:.:.
I	1715686	.	G	A	116	.	MQ0F=0;MQ=60;SGB=-0.379885;ICB=1;HOB=0.5;DP=29;DP4=13,8,0,1;AD=1,1;AN=0;AC=0	GT:DP:SP:ADF:ADR:AD:PL:HP	./.:.:.:.:.:.:.:.	./.:.:.:.:.:.:.:.	./.:.:.:.:.:.:.:.	./.:.:.:.:.:.:.:.
I	1715873	.	A	C	103	.	MQ0F=0;MQ=60;SGB=-0.379885;ICB=1;HOB=0.5;MQSB=1;DP=34;DP4=13,11,2,0;AD=1,1;AN=0;AC=0	GT:DP:SP:ADF:ADR:AD:PL:HP	./.:.:.:.:.:.:.:.	./.:.:.:.:.:.:.:.	./.:.:.:.:.:.:.:.	./.:.:.:.:.:.:.:.
I	1716250	.	T	A	97	.	MQ0F=0;MQ=60;SGB=-0.379885;ICB=1;HOB=0.5;DP=31;DP4=23,3,2,0;AD=1,1;AN=0;AC=0	GT:DP:SP:ADF:ADR:AD:PL:HP	./.:.:.:.:.:.:.:.	./.:.:.:.:.:.:.:.	./.:.:.:.:.:.:.:.	./.:.:.:.:.:.:.:.
I	1716515	.	A	G	131	.	MQ0F=0;MQ=60;MQSB=1;VDB=0.0349627;SGB=-0.511536;ICB=1;HOB=0.5;DP=36;DP4=9,16,3,2;AD=1,1;AN=0;AC=0	GT:DP:SP:ADF:ADR:AD:PL:HP	./.:.:.:.:.:.:.:.	./.:.:.:.:.:.:.:.	./.:.:.:.:.:.:.:.	./.:.:.:.:.:.:.:.
I	1716803	.	T	A	140	.	MQ0F=0;MQ=60;MQSB=1;SGB=-0.379885;RPB=1;MQB=1;BQB=1;ICB=1;HOB=0.5;DP=108;DP4=60,5,3,0;AD=1,1;AN=2;AC=0	GT:DP:SP:ADF:ADR:AD:PL:HP	./.:.:.:.:.:.:.:.	./.:.:.:.:.:.:.:.	./.:.:.:.:.:.:.:.	0/0:1:0:1,.:0,.:1,.:.:.
I	1716879	.	T	C	140	.	MQ0F=0;MQ=60;MQSB=1;SGB=-0.379885;ICB=1;HOB=0.5;RPB=1;MQB=1;BQB=1;DP=62;DP4=11,40,0,3;AD=2,1;AN=2;AC=0	GT:DP:SP:ADF:ADR:AD:PL:HP	./.:.:.:.:.:.:.:.	./.:.:.:.:.:.:.:.	./.:.:.:.:.:.:.:.	0/0:1:0:0,.:1,.:1,.:.:.
I	1717063	.	T	G	105	.	MQ0F=0;MQ=60;SGB=-0.379885;RPB=1;MQB=1;MQSB=1;BQB=1;ICB=1;HOB=0.5;DP=34;DP4=17,11,4,0;AD=0,1;AN=2;AC=0	GT:DP:SP:ADF:ADR:AD:PL:HP	0/0:1:0:1,.:0,.:1,.:.:.	./.:.:.:.:.:.:.:.	./.:.:.:.:.:.:.:.	./.:.:.:.:.:.:.:.
I	1717210	.	C	T	999	.	MQ0F=0;MQ=60;MQSB=1;SGB=-0.379885;ICB=1;HOB=0.5;RPB=1;MQB=1;BQB=1;DP=212;DP4=108,15,3,3;AD=0,1;AN=4;AC=0	GT:DP:SP:ADF:ADR:AD:PL:HP	0/0:1:0:1,.:0,.:1,.:.:.	./.:.:.:.:.:.:.:.	./.:.:.:.:.:.:.:.	0/0:1:0:1,.:0,.:1,.:.:.
I	1717360	.	A	T	999	.	MQ0F=0;MQ=60;SGB=-0.379885;ICB=1;HOB=0.5;VDB=0.06;MQSB=1;DP=153;DP4=96,15,6,0;AD=1,1;AN=2;AC=0	GT:DP:SP:ADF:ADR:AD:PL:HP	./.:.:.:.:.:.:.:.	0/0:1:0:1,.:0,.:1,.:.:.	./.:.:.:.:.:.:.:.	./.:.:.:.:.:.:.:.
I	1718035	.	A	C	74	.	MQ0F=0;MQ=.;SGB=-0.379885;VDB=0.0249187;DP=13;DP4=6,1,1,3;AD=1,3;AN=0;AC=0	GT:DP:SP:ADF:ADR:AD:PL	./.:.:.:.:.:.:.	./.:.:.:.:.:.:.	./.:.:.:.:.:.:.	./.:.:.:.:.:.:.
I	1718084	.	A	T	90	.	MQ0F=0;MQ=60;SGB=-0.379885;VDB=0.82;MQSB=1;DP=22;DP4=12,1,2,1;AD=1,2;AN=0;AC=0	GT:DP:SP:ADF:ADR:AD:PL	./.:.:.:.:.:.:.	./.:.:.:.:.:.:.	./.:.:.:.:.:.:.	./.:.:.:.:.:.:.
I	1718343	.	G	.	140	.	MQ0F=0;MQ=60;DP=19;DP4=5,9,0,0;AD=2;AN=0	GT:DP:SP:ADF:ADR:AD	./.:.:.:.:.:.	./.:.:.:.:.:.	./.:.:.:.:.:.	./.:.:.:.:.:.
I	1718442	.	A	.	90	.	MQ0F=0;MQ=60;DP=28;DP4=15,2,0,0;AD=1;AN=2	GT:DP:SP:ADF:ADR:AD	0/0:1:0:1:0:1	./.:.:.:.:.:.	./.:.:.:.:.:.	./.:.:.:.:.:.
I	1718620	.	T	A	140	.	MQ0F=0;MQ=60;SGB=-0.379885;VDB=0.28;MQSB=1;DP=108;DP4=41,11,7,2;AD=1,1;AN=0;AC=0	GT:DP:SP:ADF:ADR:AD:PL	./.:.:.:.:.:.:.	./.:.:.:.:.:.:.	./.:.:.:.:.:.:.	./.:.:.:.:.:.:.
I	1719183	.	A	.	108	.	MQ0F=0;MQ=60;MQSB=1;DP=15;DP4=5,7,0,0;AD=1;AN=0	GT:DP:SP:ADF:ADR:AD	./.:.:.:.:.:.	./.:.:.:.:.:.	./.:.:.:.:.:.	./.:.:.:.:.:.
I	1719434	.	T	.	146	.	MQ0F=0;MQ=60;MQSB=1;DP=36;DP4=17,6,0,0;AD=1;AN=0	GT:DP:SP:ADF:ADR:AD	./.:.:.:.:.:.	./.:.:.:.:.:.	./.:.:.:.:.:.	./.:.:.:.:.:.
I	1719435	.	T	.	149	.	MQ0F=0;MQ=60;MQSB=1;DP=36;DP4=17,6,0,0;AD=1;AN=0	GT:DP:SP:ADF:ADR:AD	./.:.:.:.:.:.	./.:.:.:.:.:.	./.:.:.:.:.:.	./.:.:.:.:.:.
I	1720018	.	A	.	90	.	MQ0F=0;MQ=60;DP=23;DP4=10,6,0,0;AD=1;AN=2	GT:DP:SP:ADF:ADR:AD	./.:.:.:.:.:.	./.:.:.:.:.:.	0/0:1:0:1:0:1	./.:.:.:.:.:.
I	1720528	.	A	.	105	.	MQ0F=0;MQ=60;DP=12;DP4=5,4,0,0;AD=1;AN=0	GT:DP:SP:ADF:ADR:AD	./.:.:.:.:.:.	./.:.:.:.:.:.	./.:.:.:.:.:.	./.:.:.:.:.:.
I	1720903	.	C	T	999	.	MQSB=1;MQ0F=0;MQ=60;SGB=-0.379885;ICB=1;HOB=0.5;RPB=1;MQB=1;BQB=1;DP=90;DP4=51,6,11,2;AD=1,1;AN=0;AC=0	GT:DP:SP:ADF:ADR:AD:PL:HP	./.:.:.:.:.:.:.:.	./.:.:.:.:.:.:.:.	./.:.:.:.:.:.:.:.	./.:.:.:.:.:.:.:.
I	1720920	.	T	C	999	.	MQ0F=0;MQ=55;MQSB=1;SGB=-0.379885;ICB=1;HOB=0.5;RPB=1;MQB=1;BQB=1;DP=173;DP4=51,69,12,1;AD=1,1;AN=0;AC=0	GT:DP:SP:ADF:ADR:AD:PL:HP	./.:.:.:.:.:.:.:.	./.:.:.:.:.:.:.:.	./.:.:.:.:.:.:.:.	./.:.:.:.:.:.:.:.
I	1721007	.	C	A	999	.	MQ0F=0;MQ=60;MQSB=1;SGB=-0.379885;RPB=1;MQB=1;BQB=1;ICB=1;HOB=0.5;VDB=3.11177e-07;DP=297;DP4=157,62,17,13;AD=1,1;AN=4;AC=0	GT:DP:SP:ADF:ADR:AD:PL:HP	./.:.:.:.:.:.:.:.	./.:.:.:.:.:.:.:.	0/0:1:0:1,.:0,.:1,.:.:.	0/0:1:0:1,.:0,.:1,.:.:.
I	1721370	.	T	C,G	169	.	SGB=-0.379885;MQ0F=0;ICB=1;HOB=0.5;MQ=40;MQSB=1;VDB=6.99472e-07;DP=103;DP4=46,39,12,2;AD=1,1,10;AN=0;AC=0,0	GT:PL:DP:SP:ADF:ADR:AD:HP	./.:.:.:.:.:.:.:.	./.:.:.:.:.:.:.:.	./.:.:.:.:.:.:.:.	./.:.:.:.:.:.:.:.
I	1721493	.	C	T	90	.	MQ0F=0;MQ=60;SGB=-0.379885;ICB=1;HOB=0.5;DP=22;DP4=11,4,0,1;AD=1,1;AN=0;AC=0	GT:DP:SP:ADF:ADR:AD:PL:HP	./.:.:.:.:.:.:.:.	./.:.:.:.:.:.:.:.	./.:.:.:.:.:.:.:.	./.:.:.:.:.:.:.:.
I	1721496	.	C	A	90	.	MQ0F=0;MQ=60;SGB=-0.379885;ICB=1;HOB=0.5;DP=20;DP4=9,6,0,1;AD=1,1;AN=0;AC=0	GT:DP:SP:ADF:ADR:AD:PL:HP	./.:.:.:.:.:.:.:.	./.:.:.:.:.:.:.:.	./.:.:.:.:.:.:.:.	./.:.:.:.:.:.:.:.
I	1723010	.	C	G	90	.	MQ0F=0;MQ=60;SGB=-0.379885;DP=34;DP4=11,11,2,0;AD=1,1;AN=2;AC=0	GT:DP:SP:ADF:ADR:AD:PL	./.:.:.:.:.:.:.	./.:.:.:.:.:.:.	./.:.:.:.:.:.:.	0/0:1:0:0,.:1,.:1,.:.
I	1723016	.	A	T	90	.	MQ0F=0;MQ=60;SGB=-0.379885;DP=29;DP4=8,15,2,0;AD=1,1;AN=2;AC=0	GT:DP:SP:ADF:ADR:AD:PL	./.:.:.:.:.:.:.	./.:.:.:.:.:.:.	./.:.:.:.:.:.:.	0/0:1:0:0,.:1,.:1,.:.
I	1723458	.	C	T	131	.	MQ0F=0;MQ=60;SGB=-0.379885;ICB=1;HOB=0.5;MQSB=1;DP=29;DP4=11,10,2,0;AD=1,1;AN=0;AC=0	GT:DP:SP:ADF:ADR:AD:PL:HP	./.:.:.:.:.:.:.:.	./.:.:.:.:.:.:.:.	./.:.:.:.:.:.:.:.	./.:.:.:.:.:.:.:.
I	1724767	.	C	T	999	.	MQ0F=0;MQ=60;SGB=-0.379885;ICB=1;HOB=0.5;DP=40;DP4=30,4,1,0;AD=1,1;AN=0;AC=0	GT:DP:SP:ADF:ADR:AD:PL:HP	./.:.:.:.:.:.:.:.	./.:.:.:.:.:.:.:.	./.:.:.:.:.:.:.:.	./.:.:.:.:.:.:.:.
I	1724796	.	C	T	999	.	MQ0F=0;MQ=60;SGB=-0.379885;ICB=1;HOB=0.5;DP=54;DP4=28,10,1,0;AD=1,1;AN=0;AC=0	GT:DP:SP:ADF:ADR:AD:PL:HP	./.:.:.:.:.:.:.:.	./.:.:.:.:.:.:.:.	./.:.:.:.:.:.:.:.	./.:.:.:.:.:.:.:.
I	1725524	.	G	A	151	.	MQ0F=0;MQ=.;SGB=-0.379885;ICB=1;HOB=0.5;MQSB=1;DP=80;DP4=46,7,2,2;AD=2,1;AN=0;AC=0	GT:DP:SP:ADF:ADR:AD:PL:HP	./.:.:.:.:.:.:.:.	./.:.:.:.:.:.:.:.	./.:.:.:.:.:.:.:.	./.:.:.:.:.:.:.:.
I	1725876	.	C	T	140	.	MQ0F=0;MQ=60;VDB=0.02;SGB=-0.453602;ICB=1;HOB=0.5;DP=54;DP4=18,15,3,1;AD=1,1;AN=2;AC=0	GT:DP:SP:ADF:ADR:AD:PL:HP	./.:.:.:.:.:.:.:.	./.:.:.:.:.:.:.:.	./.:.:.:.:.:.:.:.	0/0:1:0:1,.:0,.:1,.:.:.
I	1725946	.	C	A	999	.	MQ0F=0;MQ=60;VDB=0.02;SGB=-0.453602;ICB=1;HOB=0.5;DP=56;DP4=23,8,4,0;AD=1,1;AN=4;AC=0	GT:DP:SP:ADF:ADR:AD:PL:HP	./.:.:.:.:.:.:.:.	0/0:1:0:1,.:0,.:1,.:.:.	./.:.:.:.:.:.:.:.	0/0:1:0:1,.:0,.:1,.:.:.
I	1726396	.	A	G	90	.	MQ0F=0;MQ=60;SGB=-0.379885;ICB=1;HOB=0.5;DP=14;DP4=8,1,1,0;AD=1,1;AN=2;AC=0	GT:DP:SP:ADF:ADR:AD:PL:HP	./.:.:.:.:.:.:.:.	0/0:1:0:1,.:0,.:1,.:.:.	./.:.:.:.:.:.:.:.	./.:.:.:.:.:.:.:.
I	1727036	.	T	G	112	.	MQ0F=0;MQ=60;SGB=-0.379885;ICB=1;HOB=0.5;RPB=1;MQB=1;MQSB=1;BQB=1;DP=43;DP4=12,17,2,4;AD=1,1;AN=0;AC=0	GT:DP:SP:ADF:ADR:AD:PL:HP	./.:.:.:.:.:.:.:.	./.:.:.:.:.:.:.:.	./.:.:.:.:.:.:.:.	./.:.:.:.:.:.:.:.
I	1727192	.	T	G	223	.	MQ0F=0;MQ=60;SGB=-0.379885;ICB=1;HOB=0.5;RPB=1;MQB=1;MQSB=1;BQB=1;VDB=7.94947e-22;DP=99;DP4=24,13,1,50;AD=1,49;AN=0;AC=0	GT:DP:SP:ADF:ADR:AD:PL:HP	./.:.:.:.:.:.:.:.	./.:.:.:.:.:.:.:.	./.:.:.:.:.:.:.:.	./.:.:.:.:.:.:.:.
I	1727222	.	T	A	146	.	MQ0F=0;MQ=60;SGB=-0.379885;ICB=1;HOB=0.5;RPB=1;MQB=1;MQSB=1;BQB=1;VDB=2.32289e-31;DP=96;DP4=19,12,1,51;AD=1,50;AN=0;AC=0	GT:DP:SP:ADF:ADR:AD:PL:HP	./.:.:.:.:.:.:.:.	./.:.:.:.:.:.:.:.	./.:.:.:.:.:.:.:.	./.:.:.:.:.:.:.:.
I	1727328	.	G	T	90	.	MQ0F=0;MQ=60;SGB=-0.379885;DP=34;DP4=9,19,1,0;AD=1,1;AN=0;AC=0	GT:DP:SP:ADF:ADR:AD:PL	./.:.:.:.:.:.:.	./.:.:.:.:.:.:.	./.:.:.:.:.:.:.	./.:.:.:.:.:.:.
I	1729772	.	C	T	134	.	MQ0F=0;MQ=60;SGB=-0.379885;ICB=1;HOB=0.5;DP=33;DP4=17,1,0,2;AD=1,1;AN=0;AC=0	GT:DP:SP:ADF:ADR:AD:PL:HP	./.:.:.:.:.:.:.:.	./.:.:.:.:.:.:.:.	./.:.:.:.:.:.:.:.	./.:.:.:.:.:.:.:.
I	1730619	.	A	C	134	.	SGB=-0.379885;MQ0F=0;ICB=1;HOB=0.5;MQ=60;VDB=0.02;DP=32;DP4=13,4,2,2;AD=0,2;AN=0;AC=0	GT:PL:DP:SP:ADF:ADR:AD:HP	./.:.:.:.:.:.:.:.	./.:.:.:.:.:.:.:.	./.:.:.:.:.:.:.:.	./.:.:.:.:.:.:.:.
I	1732713	.	G	T	154	.	MQ0F=0;MQ=60;SGB=-0.379885;ICB=1;HOB=0.5;DP=40;DP4=16,17,0,3;AD=1,1;AN=2;AC=0	GT:DP:SP:ADF:ADR:AD:PL:HP	0/0:1:0:0,.:1,.:1,.:.:.	./.:.:.:.:.:.:.:.	./.:.:.:.:.:.:.:.	./.:.:.:.:.:.:.:.
I	1732944	.	A	.	105	.	MQ0F=0;MQ=60;DP=35;DP4=18,12,0,0;AD=1;AN=2	GT:DP:SP:ADF:ADR:AD	./.:.:.:.:.:.	./.:.:.:.:.:.	0/0:1:0:1:0:1	./.:.:.:.:.:.
I	1732945	.	A	.	105	.	MQ0F=0;MQ=60;DP=35;DP4=19,12,0,0;AD=1;AN=2	GT:DP:SP:ADF:ADR:AD	./.:.:.:.:.:.	./.:.:.:.:.:.	0/0:1:0:1:0:1	./.:.:.:.:.:.
I	1733628	.	C	T	105	.	MQ0F=0;MQ=48;SGB=-0.379885;RPB=1;MQB=1;BQB=1;ICB=1;HOB=0.5;VDB=0.14;DP=55;DP4=33,2,5,1;AD=1,1;AN=2;AC=0	GT:DP:SP:ADF:ADR:AD:PL:HP	./.:.:.:.:.:.:.:.	./.:.:.:.:.:.:.:.	0/0:1:0:1,.:0,.:1,.:.:.	./.:.:.:.:.:.:.:.
I	1736232	.	T	.	140	.	MQ0F=0;MQ=60;DP=28;DP4=18,4,0,0;AD=1;AN=0	GT:DP:SP:ADF:ADR:AD	./.:.:.:.:.:.	./.:.:.:.:.:.	./.:.:.:.:.:.	./.:.:.:.:.:.
I	1736527	.	A	G	105	.	MQ0F=0;MQ=60;SGB=-0.379885;ICB=1;HOB=0.5;RPB=1;MQB=1;MQSB=1;BQB=1;DP=41;DP4=19,12,0,3;AD=1,1;AN=0;AC=0	GT:DP:SP:ADF:ADR:AD:PL:HP	./.:.:.:.:.:.:.:.	./.:.:.:.:.:.:.:.	./.:.:.:.:.:.:.:.	./.:.:.:.:.:.:.:.
I	1738586	.	G	T	131	.	MQ0F=0;MQ=.;SGB=-0.379885;ICB=1;HOB=0.5;MQSB=1;RPB=1;MQB=1;BQB=1;DP=56;DP4=21,14,2,4;AD=1,1;AN=4;AC=1	GT:DP:SP:ADF:ADR:AD:PL:HP	./.:.:.:.:.:.:.:.	0/0:1:0:0,.:1,.:1,.:.:.	./.:.:.:.:.:.:.:.	0/1:2:0:1,0:0,1:1,1:35,0,54:AB
I	1738608	.	A	T	131	.	SGB=-0.379885;MQ0F=0;ICB=1;HOB=0.5;MQ=60;MQSB=1;RPB=1;MQB=1;BQB=1;DP=63;DP4=26,16,2,4;AD=1,1;AN=4;AC=1	GT:PL:DP:SP:ADF:ADR:AD:HP	./.:.:.:.:.:.:.:.	0/0:.:1:0:0,.:1,.:1,.:.	./.:.:.:.:.:.:.:.	0/1:35,0,54:2:0:1,0:0,1:1,1:AB
I	1738955	.	G	T	105	.	MQ0F=0;MQ=60;SGB=-0.379885;ICB=1;HOB=0.5;DP=32;DP4=14,9,2,0;AD=0,1;AN=0;AC=0	GT:DP:SP:ADF:ADR:AD:PL:HP	./.:.:.:.:.:.:.:.	./.:.:.:.:.:.:.:.	./.:.:.:.:.:.:.:.	./.:.:.:.:.:.:.:.
I	1739866	.	G	C	131	.	MQ0F=0;MQ=60;MQSB=1;VDB=0.0249187;SGB=-0.511536;ICB=1;HOB=0.5;DP=34;DP4=17,4,5,0;AD=0,1;AN=0;AC=0	GT:DP:SP:ADF:ADR:AD:PL:HP	./.:.:.:.:.:.:.:.	./.:.:.:.:.:.:.:.	./.:.:.:.:.:.:.:.	./.:.:.:.:.:.:.:.
I	1740710	.	A	.	105	.	MQ0F=0;MQ=.;DP=16;DP4=9,7,0,0;AD=1;AN=0	GT:DP:SP:ADF:ADR:AD	./.:.:.:.:.:.	./.:.:.:.:.:.	./.:.:.:.:.:.	./.:.:.:.:.:.
I	1741155	.	T	A	999	.	MQ0F=0;MQ=60;SGB=-0.379885;ICB=1;HOB=0.5;MQSB=1;VDB=0.02;DP=142;DP4=93,19,2,3;AD=1,2;AN=0;AC=0	GT:DP:SP:ADF:ADR:AD:PL:HP	./.:.:.:.:.:.:.:.	./.:.:.:.:.:.:.:.	./.:.:.:.:.:.:.:.	./.:.:.:.:.:.:.:.
I	1741164	.	T	A	151	.	MQ0F=0;MQ=60;SGB=-0.379885;ICB=1;HOB=0.5;RPB=1;MQB=1;BQB=1;MQSB=1;VDB=0.02;DP=82;DP4=30,23,4,3;AD=1,2;AN=0;AC=0	GT:DP:SP:ADF:ADR:AD:PL:HP	./.:.:.:.:.:.:.:.	./.:.:.:.:.:.:.:.	./.:.:.:.:.:.:.:.	./.:.:.:.:.:.:.:.
I	1741815	.	T	A	90	.	MQ0F=0;MQ=6;SGB=-0.379885;RPB=1;MQB=1;BQB=1;ICB=1;HOB=0.5;DP=31;DP4=13,2,9,0;AD=0,1;AN=0;AC=0	GT:DP:SP:ADF:ADR:AD:PL:HP	./.:.:.:.:.:.:.:.	./.:.:.:.:.:.:.:.	./.:.:.:.:.:.:.:.	./.:.:.:.:.:.:.:.
I	1742352	.	G	T	71	.	MQ0F=0;MQ=60;SGB=-0.379885;ICB=1;HOB=0.5;DP=24;DP4=14,4,1,2;AD=1,1;AN=0;AC=0	GT:DP:SP:ADF:ADR:AD:PL:HP	./.:.:.:.:.:.:.:.	./.:.:.:.:.:.:.:.	./.:.:.:.:.:.:.:.	./.:.:.:.:.:.:.:.
I	1742864	.	G	T	97	.	MQ0F=0;MQ=60;SGB=-0.379885;DP=23;DP4=14,0,1,0;AD=1,1;AN=0;AC=0	GT:DP:SP:ADF:ADR:AD:PL	./.:.:.:.:.:.:.	./.:.:.:.:.:.:.	./.:.:.:.:.:.:.	./.:.:.:.:.:.:.
I	1742899	.	G	A	101	.	MQ0F=0;MQ=60;VDB=0.86;SGB=-0.453602;MQSB=1;DP=20;DP4=11,0,1,1;AD=1,2;AN=0;AC=0	GT:DP:SP:ADF:ADR:AD:PL	./.:.:.:.:.:.:.	./.:.:.:.:.:.:.	./.:.:.:.:.:.:.	./.:.:.:.:.:.:.
I	1742908	.	T	C	105	.	MQ0F=0;MQ=60;VDB=0.86;SGB=-0.453602;MQSB=1;DP=21;DP4=11,0,1,1;AD=1,2;AN=0;AC=0	GT:DP:SP:ADF:ADR:AD:PL	./.:.:.:.:.:.:.	./.:.:.:.:.:.:.	./.:.:.:.:.:.:.	./.:.:.:.:.:.:.
I	1743064	.	A	.	105	.	MQ0F=0;MQ=60;DP=10;DP4=5,5,0,0;AD=1;AN=0	GT:DP:SP:ADF:ADR:AD	./.:.:.:.:.:.	./.:.:.:.:.:.	./.:.:.:.:.:.	./.:.:.:.:.:.
I	1743589	.	C	G	90	.	MQ0F=0;MQ=60;SGB=-0.379885;ICB=1;HOB=0.5;DP=17;DP4=4,5,1,3;AD=1,1;AN=2;AC=0	GT:DP:SP:ADF:ADR:AD:PL:HP	./.:.:.:.:.:.:.:.	./.:.:.:.:.:.:.:.	./.:.:.:.:.:.:.:.	0/0:1:0:1,.:0,.:1,.:.:.
I	1744104	.	G	T	140	.	MQ0F=0;MQ=60;SGB=-0.379885;DP=15;DP4=6,4,1,0;AD=1,1;AN=2;AC=0	GT:DP:SP:ADF:ADR:AD:PL	./.:.:.:.:.:.:.	./.:.:.:.:.:.:.	./.:.:.:.:.:.:.	0/0:1:0:0,.:1,.:1,.:.
I	1744246	.	T	.	90	.	MQ0F=0;MQ=60;SGB=-0.379885;DP=28;DP4=14,2,1,0;AD=1;AN=2	GT:DP:SP:ADF:ADR:AD	./.:.:.:.:.:.	./.:.:.:.:.:.	0/0:1:0:1:0:1	./.:.:.:.:.:.
I	1744407	.	A	G	90	.	MQ0F=0;MQ=60;SGB=-0.379885;ICB=1;HOB=0.5;DP=7;DP4=3,2,1,0;AD=0,1;AN=0;AC=0	GT:DP:SP:ADF:ADR:AD:PL:HP	./.:.:.:.:.:.:.:.	./.:.:.:.:.:.:.:.	./.:.:.:.:.:.:.:.	./.:.:.:.:.:.:.:.
I	1744470	.	T	C	134	.	MQ0F=0;MQ=60;SGB=-0.379885;ICB=1;HOB=0.5;MQSB=1;DP=53;DP4=27,2,3,0;AD=1,1;AN=2;AC=0	GT:DP:SP:ADF:ADR:AD:PL:HP	./.:.:.:.:.:.:.:.	./.:.:.:.:.:.:.:.	./.:.:.:.:.:.:.:.	0/0:1:0:1,.:0,.:1,.:.:.
I	1744483	.	C	T	140	.	MQ0F=0;MQ=60;SGB=-0.379885;ICB=1;HOB=0.5;MQSB=1;DP=53;DP4=25,4,2,0;AD=1,1;AN=2;AC=0	GT:DP:SP:ADF:ADR:AD:PL:HP	./.:.:.:.:.:.:.:.	./.:.:.:.:.:.:.:.	./.:.:.:.:.:.:.:.	0/0:1:0:1,.:0,.:1,.:.:.
I	1744567	.	A	T	140	.	MQ0F=0;MQ=60;SGB=-0.379885;RPB=1;MQB=1;BQB=1;ICB=1;HOB=0.5;VDB=0.02;DP=69;DP4=27,6,8,2;AD=1,1;AN=4;AC=0	GT:DP:SP:ADF:ADR:AD:PL:HP	0/0:1:0:1,.:0,.:1,.:.:.	./.:.:.:.:.:.:.:.	./.:.:.:.:.:.:.:.	0/0:1:0:1,.:0,.:1,.:.:.
I	1744590	.	C	T	999	.	MQ0F=0;MQ=60;MQSB=1;SGB=-0.379885;ICB=1;HOB=0.5;DP=58;DP4=23,11,4,2;AD=1,1;AN=4;AC=0	GT:DP:SP:ADF:ADR:AD:PL:HP	0/0:1:0:1,.:0,.:1,.:.:.	./.:.:.:.:.:.:.:.	./.:.:.:.:.:.:.:.	0/0:1:0:1,.:0,.:1,.:.:.
I	1744674	.	G	T	105	.	MQ0F=0;MQ=60;SGB=-0.379885;ICB=1;HOB=0.5;DP=34;DP4=19,8,2,2;AD=1,1;AN=2;AC=0	GT:DP:SP:ADF:ADR:AD:PL:HP	./.:.:.:.:.:.:.:.	./.:.:.:.:.:.:.:.	./.:.:.:.:.:.:.:.	0/0:1:0:0,.:1,.:1,.:.:.
I	1744826	.	C	A	131	.	MQ0F=0;MQ=60;SGB=-0.379885;ICB=1;HOB=0.5;MQSB=1;DP=18;DP4=5,8,0,1;AD=1,1;AN=0;AC=0	GT:DP:SP:ADF:ADR:AD:PL:HP	./.:.:.:.:.:.:.:.	./.:.:.:.:.:.:.:.	./.:.:.:.:.:.:.:.	./.:.:.:.:.:.:.:.
I	1745131	.	G	A	113	.	SGB=-0.379885;MQ0F=0;ICB=1;HOB=0.5;MQ=60;MQSB=1;DP=43;DP4=11,20,1,2;AD=1,1;AN=2;AC=0	GT:PL:DP:SP:ADF:ADR:AD:HP	./.:.:.:.:.:.:.:.	./.:.:.:.:.:.:.:.	./.:.:.:.:.:.:.:.	0/0:.:1:0:0,.:1,.:1,.:.
I	1745311	.	C	T	140	.	MQ0F=0;MQ=60;SGB=-0.379885;MQSB=1;RPB=1;MQB=1;BQB=1;DP=66;DP4=28,13,2,0;AD=1,1;AN=0;AC=0	GT:DP:SP:ADF:ADR:AD:PL	./.:.:.:.:.:.:.	./.:.:.:.:.:.:.	./.:.:.:.:.:.:.	./.:.:.:.:.:.:.
I	1745486	.	G	T	90	.	MQ0F=0;MQ=60;SGB=-0.379885;DP=19;DP4=6,6,1,0;AD=1,1;AN=0;AC=0	GT:DP:SP:ADF:ADR:AD:PL	./.:.:.:.:.:.:.	./.:.:.:.:.:.:.	./.:.:.:.:.:.:.	./.:.:.:.:.:.:.
I	1745686	.	T	.	140	.	MQ0F=0;MQ=60;DP=18;DP4=11,2,0,0;AD=1;AN=0	GT:DP:SP:ADF:ADR:AD	./.:.:.:.:.:.	./.:.:.:.:.:.	./.:.:.:.:.:.	./.:.:.:.:.:.
I	1745716	.	C	.	140	.	MQ0F=0;MQ=60;DP=18;DP4=11,3,0,0;AD=1;AN=0	GT:DP:SP:ADF:ADR:AD	./.:.:.:.:.:.	./.:.:.:.:.:.	./.:.:.:.:.:.	./.:.:.:.:.:.
I	1746038	.	G	A	71	.	MQ0F=0;MQ=60;VDB=0.02;SGB=-0.453602;ICB=1;HOB=0.5;DP=15;DP4=3,7,3,0;AD=1,1;AN=0;AC=0	GT:DP:SP:ADF:ADR:AD:PL:HP	./.:.:.:.:.:.:.:.	./.:.:.:.:.:.:.:.	./.:.:.:.:.:.:.:.	./.:.:.:.:.:.:.:.
I	1746044	.	T	A	83	.	MQ0F=0;MQ=60;VDB=0.02;SGB=-0.453602;ICB=1;HOB=0.5;DP=15;DP4=3,7,3,0;AD=1,1;AN=0;AC=0	GT:DP:SP:ADF:ADR:AD:PL:HP	./.:.:.:.:.:.:.:.	./.:.:.:.:.:.:.:.	./.:.:.:.:.:.:.:.	./.:.:.:.:.:.:.:.
I	1747837	.	C	T	999	.	MQSB=1;MQ0F=0;MQ=60;SGB=-0.379885;RPB=1;MQB=1;BQB=1;ICB=1;HOB=0.5;VDB=0.14;DP=121;DP4=37,35,8,15;AD=0,1;AN=2;AC=0	GT:DP:SP:ADF:ADR:AD:PL:HP	0/0:2:0:2,.:0,.:2,.:.:.	./.:.:.:.:.:.:.:.	./.:.:.:.:.:.:.:.	./.:.:.:.:.:.:.:.
I	1747919	.	T	A	999	.	MQ0F=0;MQ=60;MQSB=1;SGB=-0.379885;ICB=1;HOB=0.5;VDB=0.14;DP=107;DP4=33,40,7,8;AD=1,2;AN=0;AC=0	GT:DP:SP:ADF:ADR:AD:PL:HP	./.:.:.:.:.:.:.:.	./.:.:.:.:.:.:.:.	./.:.:.:.:.:.:.:.	./.:.:.:.:.:.:.:.
I	1748522	.	A	G	90	.	MQ0F=0;MQ=60;SGB=-0.379885;ICB=1;HOB=0.5;DP=12;DP4=5,2,2,0;AD=0,1;AN=0;AC=0	GT:DP:SP:ADF:ADR:AD:PL:HP	./.:.:.:.:.:.:.:.	./.:.:.:.:.:.:.:.	./.:.:.:.:.:.:.:.	./.:.:.:.:.:.:.:.
I	1748808	.	A	T	136	.	MQ0F=0;MQ=60;SGB=-0.379885;ICB=1;HOB=0.5;MQSB=1;VDB=0.02;DP=54;DP4=37,7,0,5;AD=1,2;AN=0;AC=0	GT:DP:SP:ADF:ADR:AD:PL:HP	./.:.:.:.:.:.:.:.	./.:.:.:.:.:.:.:.	./.:.:.:.:.:.:.:.	./.:.:.:.:.:.:.:.
I	1749326	.	T	A	999	.	MQ0F=0;MQ=60;SGB=-0.379885;ICB=1;HOB=0.5;VDB=0.06;MQSB=1;DP=108;DP4=13,77,0,6;AD=1,1;AN=2;AC=0	GT:DP:SP:ADF:ADR:AD:PL:HP	./.:.:.:.:.:.:.:.	0/0:1:0:1,.:0,.:1,.:.:.	./.:.:.:.:.:.:.:.	./.:.:.:.:.:.:.:.
I	1749334	.	G	T	154	.	MQ0F=0;MQ=60;SGB=-0.379885;ICB=1;HOB=0.5;VDB=0.02;MQSB=1;DP=101;DP4=9,79,0,6;AD=1,1;AN=2;AC=0	GT:DP:SP:ADF:ADR:AD:PL:HP	./.:.:.:.:.:.:.:.	0/0:1:0:1,.:0,.:1,.:.:.	./.:.:.:.:.:.:.:.	./.:.:.:.:.:.:.:.
I	1749382	.	G	A	157	.	MQ0F=0;MQ=60;MQSB=1;SGB=-0.379885;ICB=1;HOB=0.5;DP=64;DP4=24,30,0,6;AD=1,1;AN=4;AC=0	GT:DP:SP:ADF:ADR:AD:PL:HP	./.:.:.:.:.:.:.:.	0/0:1:0:1,.:0,.:1,.:.:.	0/0:1:0:1,.:0,.:1,.:.:.	./.:.:.:.:.:.:.:.
I	1749470	.	A	C	140	.	SGB=-0.379885;MQ0F=0;ICB=1;HOB=0.5;MQ=60;VDB=7.12062e-27;RPB=1;MQB=1;MQSB=1;BQB=1;DP=157;DP4=34,38,55,6;AD=1,1;AN=4;AC=0	GT:PL:DP:SP:ADF:ADR:AD:HP	./.:.:.:.:.:.:.:.	0/0:.:1:0:1,.:0,.:1,.:.	0/0:.:1:0:1,.:0,.:1,.:.	./.:.:.:.:.:.:.:.
I	1749539	.	G	A	143	.	SGB=-0.379885;MQ0F=0;ICB=1;HOB=0.5;MQ=60;RPB=1;MQB=1;MQSB=1;BQB=1;DP=43;DP4=8,25,9,0;AD=1,1;AN=4;AC=0	GT:PL:DP:SP:ADF:ADR:AD:HP	./.:.:.:.:.:.:.:.	0/0:.:1:0:0,.:1,.:1,.:.	0/0:.:1:0:0,.:1,.:1,.:.	./.:.:.:.:.:.:.:.
I	1749585	.	T	.	132	.	MQ0F=0;MQ=60;SGB=-0.379885;DP=23;DP4=11,2,1,0;AD=0;AN=0	GT:DP:SP:ADF:ADR:AD	./.:.:.:.:.:.	./.:.:.:.:.:.	./.:.:.:.:.:.	./.:.:.:.:.:.
I	1749612	.	T	G	999	.	MQ0F=0;MQ=60;SGB=-0.379885;ICB=1;HOB=0.5;MQSB=1;DP=27;DP4=9,5,2,6;AD=0,1;AN=0;AC=0	GT:DP:SP:ADF:ADR:AD:PL:HP	./.:.:.:.:.:.:.:.	./.:.:.:.:.:.:.:.	./.:.:.:.:.:.:.:.	./.:.:.:.:.:.:.:.
I	1749693	.	G	A	140	.	MQ0F=0;MQ=60;SGB=-0.379885;ICB=1;HOB=0.5;DP=23;DP4=8,7,0,6;AD=1,1;AN=0;AC=0	GT:DP:SP:ADF:ADR:AD:PL:HP	./.:.:.:.:.:.:.:.	./.:.:.:.:.:.:.:.	./.:.:.:.:.:.:.:.	./.:.:.:.:.:.:.:.
I	1749746	.	A	G	132	.	MQ0F=0;MQ=60;MQSB=1;SGB=-0.379885;ICB=1;HOB=0.5;RPB=1;MQB=1;BQB=1;DP=67;DP4=60,4,1,2;AD=2,1;AN=2;AC=0	GT:DP:SP:ADF:ADR:AD:PL:HP	0/0:1:0:1,.:0,.:1,.:.:.	./.:.:.:.:.:.:.:.	./.:.:.:.:.:.:.:.	./.:.:.:.:.:.:.:.
I	1749829	.	A	G	999	.	MQ0F=0;MQ=60;MQSB=1;SGB=-0.379885;ICB=1;HOB=0.5;RPB=1;MQB=1;BQB=1;DP=128;DP4=69,10,0,3;AD=2,1;AN=2;AC=0	GT:DP:SP:ADF:ADR:AD:PL:HP	0/0:1:0:1,.:0,.:1,.:.:.	./.:.:.:.:.:.:.:.	./.:.:.:.:.:.:.:.	./.:.:.:.:.:.:.:.
I	1749831	.	T	C	999	.	MQ0F=0;MQ=60;MQSB=1;SGB=-0.379885;ICB=1;HOB=0.5;RPB=1;MQB=1;BQB=1;DP=128;DP4=68,11,0,3;AD=2,1;AN=2;AC=0	GT:DP:SP:ADF:ADR:AD:PL:HP	0/0:1:0:1,.:0,.:1,.:.:.	./.:.:.:.:.:.:.:.	./.:.:.:.:.:.:.:.	./.:.:.:.:.:.:.:.
I	1749837	.	T	C	999	.	MQ0F=0;MQ=60;MQSB=1;SGB=-0.379885;ICB=1;HOB=0.5;RPB=1;MQB=1;BQB=1;DP=128;DP4=69,11,0,3;AD=2,1;AN=2;AC=0	GT:DP:SP:ADF:ADR:AD:PL:HP	0/0:1:0:1,.:0,.:1,.:.:.	./.:.:.:.:.:.:.:.	./.:.:.:.:.:.:.:.	./.:.:.:.:.:.:.:.
I	1749935	.	T	C,G	131	.	MQ0F=0;MQ=60;SGB=-0.379885;ICB=1;HOB=0.5;MQSB=1;DP=80;DP4=56,6,5,0;AD=1,1,1;AN=0;AC=0,0	GT:DP:SP:ADF:ADR:AD:PL:HP	./.:.:.:.:.:.:.:.	./.:.:.:.:.:.:.:.	./.:.:.:.:.:.:.:.	./.:.:.:.:.:.:.:.
I	1750001	.	G	T	140	.	MQ0F=0;MQ=60;SGB=-0.379885;MQSB=1;ICB=1;HOB=0.5;RPB=1;MQB=1;BQB=1;DP=128;DP4=50,20,6,4;AD=1,1;AN=0;AC=0	GT:DP:SP:ADF:ADR:AD:PL:HP	./.:.:.:.:.:.:.:.	./.:.:.:.:.:.:.:.	./.:.:.:.:.:.:.:.	./.:.:.:.:.:.:.:.
I	1750139	.	A	T	97	.	MQ0F=0;MQ=60;SGB=-0.379885;ICB=1;HOB=0.5;DP=19;DP4=7,6,0,1;AD=1,1;AN=0;AC=0	GT:DP:SP:ADF:ADR:AD:PL:HP	./.:.:.:.:.:.:.:.	./.:.:.:.:.:.:.:.	./.:.:.:.:.:.:.:.	./.:.:.:.:.:.:.:.
I	1750140	.	A	T	101	.	MQ0F=0;MQ=60;SGB=-0.379885;ICB=1;HOB=0.5;DP=19;DP4=7,6,0,1;AD=1,1;AN=0;AC=0	GT:DP:SP:ADF:ADR:AD:PL:HP	./.:.:.:.:.:.:.:.	./.:.:.:.:.:.:.:.	./.:.:.:.:.:.:.:.	./.:.:.:.:.:.:.:.
I	1750185	.	A	G	120	.	MQ0F=0;MQ=60;SGB=-0.379885;ICB=1;HOB=0.5;DP=13;DP4=5,4,0,1;AD=1,1;AN=0;AC=0	GT:DP:SP:ADF:ADR:AD:PL:HP	./.:.:.:.:.:.:.:.	./.:.:.:.:.:.:.:.	./.:.:.:.:.:.:.:.	./.:.:.:.:.:.:.:.
I	1750275	.	C	A	132	.	MQ0F=0;MQ=60;SGB=-0.379885;ICB=1;HOB=0.5;VDB=0.7;RPB=1;MQB=1;BQB=1;MQSB=1;DP=114;DP4=84,6,17,2;AD=1,1;AN=6;AC=2	GT:DP:SP:ADF:ADR:AD:PL:HP	0/0:1:0:1,.:0,.:1,.:.:.	0/0:1:0:1,.:0,.:1,.:.:.	./.:.:.:.:.:.:.:.	1/1:1:0:0,1:0,0:0,1:41,3,0:BB
I	1750483	.	A	T	134	.	MQ0F=0;MQ=60;SGB=-0.379885;ICB=1;HOB=0.5;MQSB=1;VDB=0.1;DP=58;DP4=36,11,3,0;AD=1,2;AN=0;AC=0	GT:DP:SP:ADF:ADR:AD:PL:HP	./.:.:.:.:.:.:.:.	./.:.:.:.:.:.:.:.	./.:.:.:.:.:.:.:.	./.:.:.:.:.:.:.:.
I	1750515	.	C	T	999	.	MQ0F=0;MQ=60;MQSB=1;SGB=-0.379885;ICB=1;HOB=0.5;VDB=0.02;DP=106;DP4=30,48,3,1;AD=1,2;AN=2;AC=0	GT:DP:SP:ADF:ADR:AD:PL:HP	0/0:1:0:0,.:1,.:1,.:.:.	./.:.:.:.:.:.:.:.	./.:.:.:.:.:.:.:.	./.:.:.:.:.:.:.:.
I	1750518	.	T	A	999	.	MQ0F=0;MQ=60;MQSB=1;SGB=-0.379885;ICB=1;HOB=0.5;DP=105;DP4=30,47,2,0;AD=1,1;AN=2;AC=0	GT:DP:SP:ADF:ADR:AD:PL:HP	0/0:1:0:0,.:1,.:1,.:.:.	./.:.:.:.:.:.:.:.	./.:.:.:.:.:.:.:.	./.:.:.:.:.:.:.:.
I	1750519	.	A	G	999	.	MQ0F=0;MQ=60;SGB=-0.379885;RPB=1;MQB=1;BQB=1;MQSB=1;ICB=1;HOB=0.5;VDB=0.06;DP=103;DP4=28,47,3,1;AD=1,2;AN=2;AC=0	GT:DP:SP:ADF:ADR:AD:PL:HP	0/0:1:0:0,.:1,.:1,.:.:.	./.:.:.:.:.:.:.:.	./.:.:.:.:.:.:.:.	./.:.:.:.:.:.:.:.
I	1750524	.	T	C	999	.	MQ0F=0;MQ=60;MQSB=1;SGB=-0.379885;ICB=1;HOB=0.5;VDB=0.02;DP=104;DP4=29,50,3,0;AD=1,2;AN=2;AC=0	GT:DP:SP:ADF:ADR:AD:PL:HP	0/0:1:0:0,.:1,.:1,.:.:.	./.:.:.:.:.:.:.:.	./.:.:.:.:.:.:.:.	./.:.:.:.:.:.:.:.
I	1750614	.	G	A,T	130	.	MQ0F=0;MQ=60;MQSB=1;SGB=-0.379885;ICB=1;HOB=0.5;RPB=1;MQB=1;BQB=1;VDB=0.02;DP=75;DP4=7,63,0,4;AD=1,2,1;AN=2;AC=0,0	GT:DP:SP:ADF:ADR:AD:PL:HP	0/0:1:0:0,.,.:1,.,.:1,.,.:.:.	./.:.:.:.:.:.:.:.	./.:.:.:.:.:.:.:.	./.:.:.:.:.:.:.:.
I	1750695	.	T	C	95	.	MQ0F=0;MQ=60;VDB=0.02;SGB=-0.453602;DP=13;DP4=5,4,0,2;AD=1,2;AN=0;AC=0	GT:DP:SP:ADF:ADR:AD:PL	./.:.:.:.:.:.:.	./.:.:.:.:.:.:.	./.:.:.:.:.:.:.	./.:.:.:.:.:.:.
I	1750703	.	A	.	90	.	MQ0F=0;MQ=60;DP=15;DP4=5,4,0,0;AD=1;AN=0	GT:DP:SP:ADF:ADR:AD	./.:.:.:.:.:.	./.:.:.:.:.:.	./.:.:.:.:.:.	./.:.:.:.:.:.
I	1750813	.	G	C	131	.	MQ0F=0;MQ=60;MQSB=1;SGB=-0.379885;DP=19;DP4=4,7,2,0;AD=1,1;AN=0;AC=0	GT:DP:SP:ADF:ADR:AD:PL	./.:.:.:.:.:.:.	./.:.:.:.:.:.:.	./.:.:.:.:.:.:.	./.:.:.:.:.:.:.
I	1750816	.	G	T	127	.	MQ0F=0;MQ=60;MQSB=1;SGB=-0.379885;DP=19;DP4=4,7,2,0;AD=1,1;AN=0;AC=0	GT:DP:SP:ADF:ADR:AD:PL	./.:.:.:.:.:.:.	./.:.:.:.:.:.:.	./.:.:.:.:.:.:.	./.:.:.:.:.:.:.
I	1751394	.	G	A	112	.	MQ0F=0;MQ=60;SGB=-0.379885;MQSB=1;DP=24;DP4=7,9,2,0;AD=1,1;AN=0;AC=0	GT:DP:SP:ADF:ADR:AD:PL	./.:.:.:.:.:.:.	./.:.:.:.:.:.:.	./.:.:.:.:.:.:.	./.:.:.:.:.:.:.
I	1751402	.	G	T	131	.	MQ0F=0;MQ=60;SGB=-0.379885;MQSB=1;DP=26;DP4=7,9,2,0;AD=1,1;AN=0;AC=0	GT:DP:SP:ADF:ADR:AD:PL	./.:.:.:.:.:.:.	./.:.:.:.:.:.:.	./.:.:.:.:.:.:.	./.:.:.:.:.:.:.
I	1751453	.	G	T	105	.	MQ0F=0;MQ=60;VDB=0.32;SGB=-0.453602;DP=19;DP4=6,5,2,0;AD=1,2;AN=0;AC=0	GT:DP:SP:ADF:ADR:AD:PL	./.:.:.:.:.:.:.	./.:.:.:.:.:.:.	./.:.:.:.:.:.:.	./.:.:.:.:.:.:.
I	1752480	.	T	A	999	.	VDB=0.02;SGB=-0.453602;MQ0F=0;MQ=7;ICB=1;HOB=0.5;MQSB=1;RPB=1;MQB=1;BQB=1;DP=79;DP4=9,26,18,13;AD=1,1;AN=2;AC=2	GT:DP:SP:ADF:ADR:AD:PL:HP	./.:.:.:.:.:.:.:.	1/1:1:0:0,1:0,0:0,1:41,3,0:BB	./.:.:.:.:.:.:.:.	./.:.:.:.:.:.:.:.
I	1752491	.	T	A	999	.	MQ0F=0;MQ=7;SGB=-0.379885;ICB=1;HOB=0.5;RPB=1;MQB=1;MQSB=1;BQB=1;VDB=0.76;DP=70;DP4=9,32,11,1;AD=1,1;AN=2;AC=2	GT:DP:SP:ADF:ADR:AD:PL:HP	./.:.:.:.:.:.:.:.	1/1:1:0:0,1:0,0:0,1:41,3,0:BB	./.:.:.:.:.:.:.:.	./.:.:.:.:.:.:.:.
I	1753185	.	A	G	999	.	MQSB=1;MQ0F=0;MQ=60;SGB=-0.379885;RPB=1;MQB=1;BQB=1;ICB=1;HOB=0.5;VDB=0.14;DP=925;DP4=423,35,10,0;AD=2,1;AN=8;AC=0	GT:DP:SP:ADF:ADR:AD:PL:HP	0/0:1:0:1,.:0,.:1,.:.:.	0/0:2:0:2,.:0,.:2,.:.:.	0/0:2:0:1,.:1,.:2,.:.:.	0/0:3:0:3,.:0,.:3,.:.:.
I	1753436	.	A	G	999	.	MQ0F=0;MQ=60;VDB=0.02;SGB=-0.453602;MQSB=1;ICB=1;HOB=0.5;RPB=1;MQB=1;BQB=1;DP=183;DP4=45,90,8,9;AD=1,1;AN=2;AC=0	GT:DP:SP:ADF:ADR:AD:PL:HP	./.:.:.:.:.:.:.:.	./.:.:.:.:.:.:.:.	./.:.:.:.:.:.:.:.	0/0:1:0:0,.:1,.:1,.:.:.
I	1753629	.	G	A	999	.	MQ0F=0;MQ=60;VDB=0.02;SGB=-0.453602;MQSB=1;ICB=1;HOB=0.5;RPB=1;MQB=1;BQB=1;DP=328;DP4=167,39,21,10;AD=1,2;AN=6;AC=0	GT:DP:SP:ADF:ADR:AD:PL:HP	./.:.:.:.:.:.:.:.	0/0:1:0:1,.:0,.:1,.:.:.	0/0:1:0:0,.:1,.:1,.:.:.	0/0:1:0:0,.:1,.:1,.:.:.
I	1753796	.	A	C	999	.	MQSB=1;MQ0F=0;MQ=60;VDB=0.02;SGB=-0.453602;RPB=0;MQB=1;BQB=0.5;ICB=1;HOB=0.5;DP=619;DP4=206,127,41,17;AD=1,2;AN=6;AC=2	GT:DP:SP:ADF:ADR:AD:PL:HP	0/0:2:0:1,.:1,.:2,.:.:.	0/0:1:0:0,.:1,.:1,.:.:.	./.:.:.:.:.:.:.:.	1/1:1:0:0,1:0,0:0,1:60,3,0:.
I	1753944	.	A	.	131	.	MQ0F=0;MQ=.;MQSB=1;DP=36;DP4=5,26,0,0;AD=1;AN=0	GT:DP:SP:ADF:ADR:AD	./.:.:.:.:.:.	./.:.:.:.:.:.	./.:.:.:.:.:.	./.:.:.:.:.:.
I	1754054	.	G	A	90	.	MQ0F=0;MQ=60;SGB=-0.379885;ICB=1;HOB=0.5;DP=13;DP4=4,7,0,1;AD=1,1;AN=0;AC=0	GT:DP:SP:ADF:ADR:AD:PL:HP	./.:.:.:.:.:.:.:.	./.:.:.:.:.:.:.:.	./.:.:.:.:.:.:.:.	./.:.:.:.:.:.:.:.
I	1754338	.	A	T	90	.	MQ0F=0;MQ=60;SGB=-0.379885;ICB=1;HOB=0.5;DP=11;DP4=4,4,0,2;AD=1,1;AN=0;AC=0	GT:DP:SP:ADF:ADR:AD:PL:HP	./.:.:.:.:.:.:.:.	./.:.:.:.:.:.:.:.	./.:.:.:.:.:.:.:.	./.:.:.:.:.:.:.:.
I	1754689	.	C	T	71	.	MQ0F=0;MQ=60;SGB=-0.379885;DP=6;DP4=2,0,2,0;AD=0,1;AN=0;AC=0	GT:DP:SP:ADF:ADR:AD:PL	./.:.:.:.:.:.:.	./.:.:.:.:.:.:.	./.:.:.:.:.:.:.	./.:.:.:.:.:.:.
I	1754712	.	T	C	71	.	MQ0F=0;MQ=60;SGB=-0.379885;DP=6;DP4=2,0,2,0;AD=0,1;AN=0;AC=0	GT:DP:SP:ADF:ADR:AD:PL	./.:.:.:.:.:.:.	./.:.:.:.:.:.:.	./.:.:.:.:.:.:.	./.:.:.:.:.:.:.
I	1754869	.	C	.	96	.	MQ0F=0;MQ=60;DP=4;DP4=2,2,0,0;AD=2;AN=0	GT:DP:SP:ADF:ADR:AD	./.:.:.:.:.:.	./.:.:.:.:.:.	./.:.:.:.:.:.	./.:.:.:.:.:.
I	1754907	.	C	.	71	.	MQ0F=0;MQ=60;DP=2;DP4=1,1,0,0;AD=1;AN=0	GT:DP:SP:ADF:ADR:AD	./.:.:.:.:.:.	./.:.:.:.:.:.	./.:.:.:.:.:.	./.:.:.:.:.:.
I	1755132	.	A	.	62	.	MQ0F=0;MQ=60;DP=1;DP4=1,0,0,0;AD=1;AN=0	GT:DP:SP:ADF:ADR:AD	./.:.:.:.:.:.	./.:.:.:.:.:.	./.:.:.:.:.:.	./.:.:.:.:.:.
I	1755143	.	G	.	71	.	MQ0F=0;MQ=60;DP=1;DP4=1,0,0,0;AD=1;AN=0	GT:DP:SP:ADF:ADR:AD	./.:.:.:.:.:.	./.:.:.:.:.:.	./.:.:.:.:.:.	./.:.:.:.:.:.
I	1755217	.	T	.	71	.	MQ0F=0;MQ=60;DP=1;DP4=1,0,0,0;AD=1;AN=0	GT:DP:SP:ADF:ADR:AD	./.:.:.:.:.:.	./.:.:.:.:.:.	./.:.:.:.:.:.	./.:.:.:.:.:.
I	1755357	.	T	.	999	.	MQ0F=0;MQ=60;DP=24;DP4=19,1,0,0;AD=0;AN=0	GT:DP:SP:ADF:ADR:AD	./.:.:.:.:.:.	./.:.:.:.:.:.	./.:.:.:.:.:.	./.:.:.:.:.:.
I	1755524	.	T	C	142	.	MQ0F=0;MQ=60;SGB=-0.379885;ICB=1;HOB=0.5;VDB=0.0221621;MQSB=1;DP=25;DP4=11,5,6,0;AD=1,1;AN=0;AC=0	GT:DP:SP:ADF:ADR:AD:PL:HP	./.:.:.:.:.:.:.:.	./.:.:.:.:.:.:.:.	./.:.:.:.:.:.:.:.	./.:.:.:.:.:.:.:.
I	1758776	.	C	T,G	999	.	SGB=-0.379885;MQ0F=0;ICB=1;HOB=0.5;MQ=60;MQSB=1;RPB=1;MQB=1;BQB=1;DP=58;DP4=28,8,4,2;AD=1,1,1;AN=2;AC=0,2	GT:PL:DP:SP:ADF:ADR:AD:HP	./.:.:.:.:.:.:.:.	2/2:41,.,.,3,.,0:1:0:0,.,1:0,.,0:0,.,1:BB	./.:.:.:.:.:.:.:.	./.:.:.:.:.:.:.:.
I	1759003	.	C	T	999	.	MQ0F=0;MQ=60;SGB=-0.379885;ICB=1;HOB=0.5;DP=44;DP4=31,8,1,0;AD=1,1;AN=0;AC=0	GT:DP:SP:ADF:ADR:AD:PL:HP	./.:.:.:.:.:.:.:.	./.:.:.:.:.:.:.:.	./.:.:.:.:.:.:.:.	./.:.:.:.:.:.:.:.
I	1759606	.	T	C	195	.	MQ0F=0;MQ=60;SGB=-0.379885;ICB=1;HOB=0.5;VDB=0.000157941;MQSB=1;DP=19;DP4=6,3,3,5;AD=1,7;AN=0;AC=0	GT:DP:SP:ADF:ADR:AD:PL:HP	./.:.:.:.:.:.:.:.	./.:.:.:.:.:.:.:.	./.:.:.:.:.:.:.:.	./.:.:.:.:.:.:.:.
I	1760494	.	G	.	112	.	MQ0F=0;MQ=60;MQSB=1;DP=22;DP4=11,5,0,0;AD=1;AN=2	GT:DP:SP:ADF:ADR:AD	./.:.:.:.:.:.	./.:.:.:.:.:.	./.:.:.:.:.:.	0/0:1:0:0:1:1
I	1762021	.	A	T	999	.	MQ0F=0;MQ=60;SGB=-0.379885;MQSB=1;ICB=1;HOB=0.5;RPB=1;MQB=1;BQB=1;VDB=0.78;DP=266;DP4=58,139,12,5;AD=1,2;AN=4;AC=0	GT:DP:SP:ADF:ADR:AD:PL:HP	0/0:1:0:1,.:0,.:1,.:.:.	./.:.:.:.:.:.:.:.	./.:.:.:.:.:.:.:.	0/0:1:0:1,.:0,.:1,.:.:.
I	1763350	.	A	T	999	.	MQ0F=0;MQ=60;SGB=-0.379885;ICB=1;HOB=0.5;DP=52;DP4=14,34,1,2;AD=1,1;AN=0;AC=0	GT:DP:SP:ADF:ADR:AD:PL:HP	./.:.:.:.:.:.:.:.	./.:.:.:.:.:.:.:.	./.:.:.:.:.:.:.:.	./.:.:.:.:.:.:.:.
I	1763444	.	C	.	112	.	MQ0F=0;MQ=60;MQSB=1;DP=28;DP4=12,9,0,0;AD=1;AN=0	GT:DP:SP:ADF:ADR:AD	./.:.:.:.:.:.	./.:.:.:.:.:.	./.:.:.:.:.:.	./.:.:.:.:.:.
I	1763976	.	T	C	105	.	MQ0F=0;MQ=60;SGB=-0.379885;DP=11;DP4=7,1,1,0;AD=2,1;AN=0;AC=0	GT:DP:SP:ADF:ADR:AD:PL	./.:.:.:.:.:.:.	./.:.:.:.:.:.:.	./.:.:.:.:.:.:.	./.:.:.:.:.:.:.
I	1764445	.	G	C	90	.	SGB=-0.379885;MQ0F=0;ICB=1;HOB=0.5;MQ=60;DP=4;DP4=2,0,1,0;AD=1,1;AN=0;AC=0	GT:PL:DP:SP:ADF:ADR:AD:HP	./.:.:.:.:.:.:.:.	./.:.:.:.:.:.:.:.	./.:.:.:.:.:.:.:.	./.:.:.:.:.:.:.:.
I	1764449	.	C	A	90	.	SGB=-0.379885;MQ0F=0;ICB=1;HOB=0.5;MQ=60;DP=4;DP4=2,0,1,0;AD=1,1;AN=0;AC=0	GT:PL:DP:SP:ADF:ADR:AD:HP	./.:.:.:.:.:.:.:.	./.:.:.:.:.:.:.:.	./.:.:.:.:.:.:.:.	./.:.:.:.:.:.:.:.
I	1764616	.	A	T	90	.	MQ0F=0;MQ=60;SGB=-0.379885;ICB=1;HOB=0.5;DP=12;DP4=5,1,0,1;AD=1,1;AN=0;AC=0	GT:DP:SP:ADF:ADR:AD:PL:HP	./.:.:.:.:.:.:.:.	./.:.:.:.:.:.:.:.	./.:.:.:.:.:.:.:.	./.:.:.:.:.:.:.:.
I	1765541	.	A	.	71	.	MQ0F=0;MQ=60;DP=1;DP4=1,0,0,0;AD=1;AN=0	GT:DP:SP:ADF:ADR:AD	./.:.:.:.:.:.	./.:.:.:.:.:.	./.:.:.:.:.:.	./.:.:.:.:.:.
I	1765546	.	G	.	71	.	MQ0F=0;MQ=60;DP=1;DP4=1,0,0,0;AD=1;AN=0	GT:DP:SP:ADF:ADR:AD	./.:.:.:.:.:.	./.:.:.:.:.:.	./.:.:.:.:.:.	./.:.:.:.:.:.
I	1766726	.	T	C	90	.	MQ0F=0;MQ=60;SGB=-0.379885;ICB=1;HOB=0.5;DP=4;DP4=1,1,0,1;AD=1,1;AN=0;AC=0	GT:DP:SP:ADF:ADR:AD:PL:HP	./.:.:.:.:.:.:.:.	./.:.:.:.:.:.:.:.	./.:.:.:.:.:.:.:.	./.:.:.:.:.:.:.:.
I	1767057	.	A	.	999	.	MQSB=1;MQ0F=0;MQ=60;DP=30;DP4=26,3,0,0;AD=1;AN=0	GT:DP:SP:ADF:ADR:AD	./.:.:.:.:.:.	./.:.:.:.:.:.	./.:.:.:.:.:.	./.:.:.:.:.:.
I	1767082	.	A	.	999	.	MQSB=1;MQ0F=0;MQ=60;DP=30;DP4=26,3,0,0;AD=1;AN=0	GT:DP:SP:ADF:ADR:AD	./.:.:.:.:.:.	./.:.:.:.:.:.	./.:.:.:.:.:.	./.:.:.:.:.:.
I	1767213	.	G	.	71	.	MQ0F=0;MQ=60;DP=2;DP4=0,2,0,0;AD=1;AN=0	GT:DP:SP:ADF:ADR:AD	./.:.:.:.:.:.	./.:.:.:.:.:.	./.:.:.:.:.:.	./.:.:.:.:.:.
I	1767261	.	A	.	71	.	MQ0F=0;MQ=60;DP=3;DP4=2,1,0,0;AD=1;AN=0	GT:DP:SP:ADF:ADR:AD	./.:.:.:.:.:.	./.:.:.:.:.:.	./.:.:.:.:.:.	./.:.:.:.:.:.
I	1767287	.	G	.	71	.	MQ0F=0;MQ=60;DP=5;DP4=4,1,0,0;AD=1;AN=0	GT:DP:SP:ADF:ADR:AD	./.:.:.:.:.:.	./.:.:.:.:.:.	./.:.:.:.:.:.	./.:.:.:.:.:.
I	1767315	.	T	.	90	.	MQ0F=0;MQ=60;DP=7;DP4=4,1,0,0;AD=1;AN=0	GT:DP:SP:ADF:ADR:AD	./.:.:.:.:.:.	./.:.:.:.:.:.	./.:.:.:.:.:.	./.:.:.:.:.:.
I	1767344	.	G	.	107	.	MQ0F=0;MQ=60;MQSB=1;DP=9;DP4=5,2,0,0;AD=1;AN=0	GT:DP:SP:ADF:ADR:AD	./.:.:.:.:.:.	./.:.:.:.:.:.	./.:.:.:.:.:.	./.:.:.:.:.:.
I	1768627	.	G	A	105	.	MQ0F=0;MQ=60;SGB=-0.379885;DP=8;DP4=3,2,1,0;AD=1,1;AN=0;AC=0	GT:DP:SP:ADF:ADR:AD:PL	./.:.:.:.:.:.:.	./.:.:.:.:.:.:.	./.:.:.:.:.:.:.	./.:.:.:.:.:.:.
I	1768711	.	G	.	71	.	MQ0F=0;MQ=60;DP=3;DP4=1,1,0,0;AD=1;AN=0	GT:DP:SP:ADF:ADR:AD	./.:.:.:.:.:.	./.:.:.:.:.:.	./.:.:.:.:.:.	./.:.:.:.:.:.
I	1768833	.	A	T	90	.	MQ0F=0;MQ=60;SGB=-0.379885;ICB=1;HOB=0.5;DP=7;DP4=2,1,2,0;AD=1,1;AN=0;AC=0	GT:DP:SP:ADF:ADR:AD:PL:HP	./.:.:.:.:.:.:.:.	./.:.:.:.:.:.:.:.	./.:.:.:.:.:.:.:.	./.:.:.:.:.:.:.:.
I	1769119	.	T	G	71	.	MQ0F=0;MQ=60;VDB=0.02;SGB=-0.453602;DP=11;DP4=4,4,0,2;AD=0,2;AN=0;AC=0	GT:DP:SP:ADF:ADR:AD:PL	./.:.:.:.:.:.:.	./.:.:.:.:.:.:.	./.:.:.:.:.:.:.	./.:.:.:.:.:.:.
I	1769128	.	T	A	71	.	MQ0F=0;MQ=60;VDB=0.02;SGB=-0.453602;ICB=1;HOB=0.5;DP=11;DP4=3,4,1,2;AD=0,1;AN=0;AC=0	GT:DP:SP:ADF:ADR:AD:PL:HP	./.:.:.:.:.:.:.:.	./.:.:.:.:.:.:.:.	./.:.:.:.:.:.:.:.	./.:.:.:.:.:.:.:.
I	1769360	.	T	G	124	.	MQ0F=0;MQ=60;SGB=-0.379885;ICB=1;HOB=0.5;DP=58;DP4=27,10,2,1;AD=1,1;AN=2;AC=0	GT:DP:SP:ADF:ADR:AD:PL:HP	./.:.:.:.:.:.:.:.	0/0:1:0:1,.:0,.:1,.:.:.	./.:.:.:.:.:.:.:.	./.:.:.:.:.:.:.:.
I	1769369	.	C	T	124	.	MQ0F=0;MQ=60;SGB=-0.379885;ICB=1;HOB=0.5;DP=58;DP4=28,9,2,2;AD=1,1;AN=2;AC=0	GT:DP:SP:ADF:ADR:AD:PL:HP	./.:.:.:.:.:.:.:.	0/0:1:0:1,.:0,.:1,.:.:.	./.:.:.:.:.:.:.:.	./.:.:.:.:.:.:.:.
I	1769538	.	T	.	105	.	MQ0F=0;MQ=60;DP=21;DP4=8,11,0,0;AD=1;AN=0	GT:DP:SP:ADF:ADR:AD	./.:.:.:.:.:.	./.:.:.:.:.:.	./.:.:.:.:.:.	./.:.:.:.:.:.
I	1770973	.	G	.	90	.	MQ0F=0;MQ=60;DP=4;DP4=3,0,0,0;AD=1;AN=0	GT:DP:SP:ADF:ADR:AD	./.:.:.:.:.:.	./.:.:.:.:.:.	./.:.:.:.:.:.	./.:.:.:.:.:.
I	1770974	.	A	.	90	.	MQ0F=0;MQ=60;DP=4;DP4=3,0,0,0;AD=1;AN=0	GT:DP:SP:ADF:ADR:AD	./.:.:.:.:.:.	./.:.:.:.:.:.	./.:.:.:.:.:.	./.:.:.:.:.:.
I	1771310	.	T	.	999	.	MQ0F=0;MQ=60;MQSB=1;DP=38;DP4=20,17,0,0;AD=1;AN=0	GT:DP:SP:ADF:ADR:AD	./.:.:.:.:.:.	./.:.:.:.:.:.	./.:.:.:.:.:.	./.:.:.:.:.:.
I	1771890	.	G	A	999	.	MQ0F=0;MQ=60;SGB=-0.379885;DP=40;DP4=4,30,1,0;AD=1,1;AN=0;AC=0	GT:DP:SP:ADF:ADR:AD:PL	./.:.:.:.:.:.:.	./.:.:.:.:.:.:.	./.:.:.:.:.:.:.	./.:.:.:.:.:.:.
I	1771984	.	G	.	999	.	MQ0F=0;MQ=60;MQSB=1;SGB=-0.379885;VDB=0.02;DP=30;DP4=12,12,2,1;AD=1;AN=0	GT:DP:SP:ADF:ADR:AD	./.:.:.:.:.:.	./.:.:.:.:.:.	./.:.:.:.:.:.	./.:.:.:.:.:.
I	1772396	.	T	A	999	.	SGB=-0.379885;MQ0F=0;ICB=1;HOB=0.5;MQ=60;DP=11;DP4=8,2,1,0;AD=1,1;AN=0;AC=0	GT:PL:DP:SP:ADF:ADR:AD:HP	./.:.:.:.:.:.:.:.	./.:.:.:.:.:.:.:.	./.:.:.:.:.:.:.:.	./.:.:.:.:.:.:.:.
I	1772502	.	T	C	999	.	MQ0F=0;MQ=60;SGB=-0.379885;DP=18;DP4=8,3,1,0;AD=1,1;AN=0;AC=0	GT:DP:SP:ADF:ADR:AD:PL	./.:.:.:.:.:.:.	./.:.:.:.:.:.:.	./.:.:.:.:.:.:.	./.:.:.:.:.:.:.
I	1772602	.	G	C	138	.	MQ0F=0;MQ=60;SGB=-0.379885;ICB=1;HOB=0.5;VDB=0.0221621;MQSB=0;DP=15;DP4=4,4,3,2;AD=1,3;AN=0;AC=0	GT:DP:SP:ADF:ADR:AD:PL:HP	./.:.:.:.:.:.:.:.	./.:.:.:.:.:.:.:.	./.:.:.:.:.:.:.:.	./.:.:.:.:.:.:.:.
I	1772636	.	G	A	105	.	MQ0F=0;MQ=60;SGB=-0.379885;ICB=1;HOB=0.5;DP=10;DP4=0,5,1,2;AD=1,1;AN=0;AC=0	GT:DP:SP:ADF:ADR:AD:PL:HP	./.:.:.:.:.:.:.:.	./.:.:.:.:.:.:.:.	./.:.:.:.:.:.:.:.	./.:.:.:.:.:.:.:.
I	1773139	.	C	A	71	.	MQ0F=0;MQ=60;SGB=-0.379885;ICB=1;HOB=0.5;DP=9;DP4=3,2,2,1;AD=0,1;AN=0;AC=0	GT:DP:SP:ADF:ADR:AD:PL:HP	./.:.:.:.:.:.:.:.	./.:.:.:.:.:.:.:.	./.:.:.:.:.:.:.:.	./.:.:.:.:.:.:.:.
I	1774172	.	G	A	140	.	MQ0F=0;MQ=60;SGB=-0.379885;ICB=1;HOB=0.5;DP=55;DP4=16,20,2,6;AD=1,1;AN=2;AC=0	GT:DP:SP:ADF:ADR:AD:PL:HP	0/0:1:0:0,.:1,.:1,.:.:.	./.:.:.:.:.:.:.:.	./.:.:.:.:.:.:.:.	./.:.:.:.:.:.:.:.
I	1774307	.	A	G	999	.	MQ0F=0;MQ=60;MQSB=0;SGB=-0.379885;ICB=1;HOB=0.5;RPB=1;MQB=1;BQB=1;DP=146;DP4=105,9,13,1;AD=1,1;AN=2;AC=0	GT:DP:SP:ADF:ADR:AD:PL:HP	./.:.:.:.:.:.:.:.	./.:.:.:.:.:.:.:.	0/0:1:0:1,.:0,.:1,.:.:.	./.:.:.:.:.:.:.:.
I	1774588	.	C	T	999	.	MQSB=1;MQ0F=0;MQ=60;SGB=-0.379885;ICB=1;HOB=0.5;VDB=0.02;RPB=1;MQB=1;BQB=1;DP=159;DP4=59,58,0,11;AD=1,1;AN=4;AC=0	GT:DP:SP:ADF:ADR:AD:PL:HP	./.:.:.:.:.:.:.:.	0/0:2:0:0,.:2,.:2,.:.:.	0/0:1:0:0,.:1,.:1,.:.:.	./.:.:.:.:.:.:.:.
I	1774899	.	G	T	999	.	MQ0F=0;MQ=60;MQSB=1;SGB=-0.379885;ICB=1;HOB=0.5;VDB=0.0167081;RPB=1;MQB=1;BQB=1;DP=125;DP4=53,31,2,12;AD=0,1;AN=2;AC=0	GT:DP:SP:ADF:ADR:AD:PL:HP	./.:.:.:.:.:.:.:.	0/0:1:0:0,.:1,.:1,.:.:.	./.:.:.:.:.:.:.:.	./.:.:.:.:.:.:.:.
I	1775000	.	T	G	112	.	MQ0F=0;MQ=60;MQSB=1;VDB=0.82;SGB=-0.453602;DP=48;DP4=29,10,0,3;AD=0,1;AN=2;AC=0	GT:DP:SP:ADF:ADR:AD:PL	./.:.:.:.:.:.:.	0/0:1:0:1,.:0,.:1,.:.	./.:.:.:.:.:.:.	./.:.:.:.:.:.:.
I	1775350	.	T	G	999	.	SGB=-0.379885;MQ0F=0;MQ=60;VDB=2.48843e-07;ICB=1;HOB=0.5;DP=198;DP4=17,151,4,15;AD=1,2;AN=0;AC=0	GT:PL:DP:SP:ADF:ADR:AD:HP	./.:.:.:.:.:.:.:.	./.:.:.:.:.:.:.:.	./.:.:.:.:.:.:.:.	./.:.:.:.:.:.:.:.
I	1775399	.	A	C	999	.	MQ0F=0;MQ=60;VDB=0.0221621;SGB=-0.511536;MQSB=1;ICB=1;HOB=0.5;DP=143;DP4=92,29,9,1;AD=1,1;AN=4;AC=0	GT:DP:SP:ADF:ADR:AD:PL:HP	0/0:1:0:1,.:0,.:1,.:.:.	0/0:1:0:0,.:1,.:1,.:.:.	./.:.:.:.:.:.:.:.	./.:.:.:.:.:.:.:.
I	1775438	.	C	T	999	.	MQ0F=0;MQ=60;SGB=-0.379885;ICB=1;HOB=0.5;VDB=0.0249187;MQSB=1;RPB=0;MQB=0.645161;BQB=0.66129;DP=139;DP4=32,19,74,1;AD=1,1;AN=2;AC=0	GT:DP:SP:ADF:ADR:AD:PL:HP	./.:.:.:.:.:.:.:.	0/0:1:0:1,.:0,.:1,.:.:.	./.:.:.:.:.:.:.:.	./.:.:.:.:.:.:.:.
I	1776433	.	A	G	999	.	MQ0F=0;MQ=60;SGB=-0.379885;ICB=1;HOB=0.5;VDB=0.42;RPB=1;MQB=1;MQSB=1;BQB=1;DP=130;DP4=56,19,19,1;AD=1,1;AN=2;AC=0	GT:DP:SP:ADF:ADR:AD:PL:HP	0/0:1:0:1,.:0,.:1,.:.:.	./.:.:.:.:.:.:.:.	./.:.:.:.:.:.:.:.	./.:.:.:.:.:.:.:.
I	1776523	.	T	G	999	.	MQ0F=0;MQ=60;MQSB=1;VDB=0.5;SGB=-0.453602;ICB=1;HOB=0.5;RPB=1;MQB=1;BQB=1;DP=161;DP4=61,19,11,10;AD=1,1;AN=0;AC=0	GT:DP:SP:ADF:ADR:AD:PL:HP	./.:.:.:.:.:.:.:.	./.:.:.:.:.:.:.:.	./.:.:.:.:.:.:.:.	./.:.:.:.:.:.:.:.
I	1776553	.	G	.	999	.	MQ0F=0;MQ=60;MQSB=1;VDB=0.000411984;SGB=-0.616816;RPB=1;MQB=1;BQB=1;DP=129;DP4=44,27,8,0;AD=1;AN=0	GT:DP:SP:ADF:ADR:AD	./.:.:.:.:.:.	./.:.:.:.:.:.	./.:.:.:.:.:.	./.:.:.:.:.:.
I	1777178	.	G	A	147	.	MQ0F=0;MQ=60;MQSB=1;SGB=-0.379885;ICB=1;HOB=0.5;VDB=0.02;DP=70;DP4=14,34,5,6;AD=1,1;AN=2;AC=0	GT:DP:SP:ADF:ADR:AD:PL:HP	0/0:3:0:0,.:3,.:3,.:.:.	./.:.:.:.:.:.:.:.	./.:.:.:.:.:.:.:.	./.:.:.:.:.:.:.:.
I	1777312	.	G	C	124	.	MQ0F=0;MQ=60;SGB=-0.379885;ICB=1;HOB=0.5;DP=28;DP4=11,10,0,1;AD=0,1;AN=0;AC=0	GT:DP:SP:ADF:ADR:AD:PL:HP	./.:.:.:.:.:.:.:.	./.:.:.:.:.:.:.:.	./.:.:.:.:.:.:.:.	./.:.:.:.:.:.:.:.
I	1777354	.	G	A	105	.	MQ0F=0;MQ=60;SGB=-0.379885;ICB=1;HOB=0.5;DP=28;DP4=14,5,0,1;AD=0,1;AN=2;AC=0	GT:DP:SP:ADF:ADR:AD:PL:HP	./.:.:.:.:.:.:.:.	0/0:1:0:1,.:0,.:1,.:.:.	./.:.:.:.:.:.:.:.	./.:.:.:.:.:.:.:.
I	1777648	.	G	T,A	90	.	SGB=-0.379885;MQ0F=0;ICB=1;HOB=0.5;MQ=60;DP=18;DP4=9,2,1,2;AD=1,1,1;AN=0;AC=0,0	GT:PL:DP:SP:ADF:ADR:AD:HP	./.:.:.:.:.:.:.:.	./.:.:.:.:.:.:.:.	./.:.:.:.:.:.:.:.	./.:.:.:.:.:.:.:.
I	1777773	.	A	G	140	.	MQ0F=0;MQ=60;SGB=-0.379885;ICB=1;HOB=0.5;DP=22;DP4=8,7,1,2;AD=0,1;AN=0;AC=0	GT:DP:SP:ADF:ADR:AD:PL:HP	./.:.:.:.:.:.:.:.	./.:.:.:.:.:.:.:.	./.:.:.:.:.:.:.:.	./.:.:.:.:.:.:.:.
I	1777830	.	G	A	132	.	MQSB=1;MQ0F=1;MQ=0;SGB=-0.379885;ICB=1;HOB=0.5;DP=31;DP4=14,7,2,1;AD=0,1;AN=2;AC=0	GT:DP:SP:ADF:ADR:AD:PL:HP	./.:.:.:.:.:.:.:.	./.:.:.:.:.:.:.:.	./.:.:.:.:.:.:.:.	0/0:1:0:1,.:0,.:1,.:.:.
I	1778106	.	T	C	90	.	MQ0F=0;MQ=60;SGB=-0.379885;RPB=1;MQB=1;BQB=1;ICB=1;HOB=0.5;DP=37;DP4=19,11,0,1;AD=1,1;AN=0;AC=0	GT:DP:SP:ADF:ADR:AD:PL:HP	./.:.:.:.:.:.:.:.	./.:.:.:.:.:.:.:.	./.:.:.:.:.:.:.:.	./.:.:.:.:.:.:.:.
I	1778576	.	A	C	999	.	MQ0F=0;MQ=60;SGB=-0.379885;ICB=1;HOB=0.5;DP=42;DP4=4,36,0,1;AD=1,1;AN=2;AC=0	GT:DP:SP:ADF:ADR:AD:PL:HP	./.:.:.:.:.:.:.:.	0/0:1:0:1,.:0,.:1,.:.:.	./.:.:.:.:.:.:.:.	./.:.:.:.:.:.:.:.
I	1778618	.	G	T	90	.	MQ0F=0;MQ=60;SGB=-0.379885;ICB=1;HOB=0.5;DP=13;DP4=7,3,0,1;AD=1,1;AN=2;AC=0	GT:DP:SP:ADF:ADR:AD:PL:HP	./.:.:.:.:.:.:.:.	0/0:1:0:1,.:0,.:1,.:.:.	./.:.:.:.:.:.:.:.	./.:.:.:.:.:.:.:.
I	1779709	.	C	.	90	.	MQ0F=0;MQ=60;DP=7;DP4=4,2,0,0;AD=1;AN=0	GT:DP:SP:ADF:ADR:AD	./.:.:.:.:.:.	./.:.:.:.:.:.	./.:.:.:.:.:.	./.:.:.:.:.:.
I	1779794	.	A	.	79	.	MQ0F=0;MQ=60;DP=13;DP4=9,3,0,0;AD=1;AN=0	GT:DP:SP:ADF:ADR:AD	./.:.:.:.:.:.	./.:.:.:.:.:.	./.:.:.:.:.:.	./.:.:.:.:.:.
I	1779845	.	G	.	71	.	MQ0F=0;MQ=60;DP=9;DP4=5,3,0,0;AD=1;AN=0	GT:DP:SP:ADF:ADR:AD	./.:.:.:.:.:.	./.:.:.:.:.:.	./.:.:.:.:.:.	./.:.:.:.:.:.
I	1780496	.	T	G	71	.	MQ0F=0;MQ=60;VDB=0.02;SGB=-0.453602;ICB=1;HOB=0.5;DP=19;DP4=2,10,1,4;AD=0,1;AN=4;AC=0	GT:DP:SP:ADF:ADR:AD:PL:HP	./.:.:.:.:.:.:.:.	0/0:1:0:1,.:0,.:1,.:.:.	0/0:1:0:0,.:1,.:1,.:.:.	./.:.:.:.:.:.:.:.
I	1780532	.	G	A	157	.	MQ0F=0;MQ=38;VDB=0.06;SGB=-0.453602;ICB=1;HOB=0.5;MQSB=1;DP=26;DP4=4,13,1,4;AD=1,1;AN=2;AC=0	GT:DP:SP:ADF:ADR:AD:PL:HP	./.:.:.:.:.:.:.:.	0/0:1:0:1,.:0,.:1,.:.:.	./.:.:.:.:.:.:.:.	./.:.:.:.:.:.:.:.
I	1781079	.	A	G	131	.	MQ0F=0;MQ=60;MQSB=1;SGB=-0.379885;ICB=1;HOB=0.5;DP=32;DP4=17,3,1,0;AD=1,1;AN=0;AC=0	GT:DP:SP:ADF:ADR:AD:PL:HP	./.:.:.:.:.:.:.:.	./.:.:.:.:.:.:.:.	./.:.:.:.:.:.:.:.	./.:.:.:.:.:.:.:.
I	1781567	.	C	T	124	.	MQ0F=0;MQ=60;SGB=-0.379885;ICB=1;HOB=0.5;DP=32;DP4=19,5,2,0;AD=1,1;AN=2;AC=0	GT:DP:SP:ADF:ADR:AD:PL:HP	./.:.:.:.:.:.:.:.	./.:.:.:.:.:.:.:.	./.:.:.:.:.:.:.:.	0/0:1:0:0,.:1,.:1,.:.:.
I	1781611	.	A	G	140	.	MQ0F=0;MQ=60;SGB=-0.379885;ICB=1;HOB=0.5;DP=29;DP4=9,13,0,2;AD=1,1;AN=2;AC=0	GT:DP:SP:ADF:ADR:AD:PL:HP	./.:.:.:.:.:.:.:.	./.:.:.:.:.:.:.:.	./.:.:.:.:.:.:.:.	0/0:1:0:0,.:1,.:1,.:.:.
I	1782063	.	G	A	108	.	MQ0F=0;MQ=60;SGB=-0.379885;ICB=1;HOB=0.5;MQSB=1;DP=32;DP4=10,17,0,1;AD=1,1;AN=2;AC=0	GT:DP:SP:ADF:ADR:AD:PL:HP	./.:.:.:.:.:.:.:.	./.:.:.:.:.:.:.:.	./.:.:.:.:.:.:.:.	0/0:1:0:0,.:1,.:1,.:.:.
I	1782222	.	A	C	105	.	MQ0F=0;MQ=60;SGB=-0.379885;ICB=1;HOB=0.5;DP=20;DP4=9,6,2,0;AD=1,1;AN=2;AC=0	GT:DP:SP:ADF:ADR:AD:PL:HP	./.:.:.:.:.:.:.:.	./.:.:.:.:.:.:.:.	0/0:1:0:1,.:0,.:1,.:.:.	./.:.:.:.:.:.:.:.
I	1782305	.	T	C	999	.	MQ0F=0;MQ=60;MQSB=1;SGB=-0.379885;ICB=1;HOB=0.5;DP=31;DP4=14,11,2,0;AD=1,1;AN=2;AC=0	GT:DP:SP:ADF:ADR:AD:PL:HP	./.:.:.:.:.:.:.:.	./.:.:.:.:.:.:.:.	0/0:2:0:2,.:0,.:2,.:.:.	./.:.:.:.:.:.:.:.
I	1782714	.	A	G	999	.	MQ0F=0;MQ=60;SGB=-0.379885;ICB=1;HOB=0.5;MQSB=1;DP=40;DP4=9,22,1,2;AD=16,1;AN=0;AC=0	GT:DP:SP:ADF:ADR:AD:PL:HP	./.:.:.:.:.:.:.:.	./.:.:.:.:.:.:.:.	./.:.:.:.:.:.:.:.	./.:.:.:.:.:.:.:.
I	1783397	.	C	A	999	.	MQ0F=0;MQ=60;MQSB=1;SGB=-0.379885;DP=36;DP4=13,17,1,0;AD=4,1;AN=2;AC=0	GT:DP:SP:ADF:ADR:AD:PL	./.:.:.:.:.:.:.	./.:.:.:.:.:.:.	./.:.:.:.:.:.:.	0/0:3:0:2,.:1,.:3,.:.
I	1783555	.	A	C	140	.	MQ0F=0;MQ=60;SGB=-0.379885;ICB=1;HOB=0.5;VDB=0.02;DP=16;DP4=7,4,1,2;AD=1,2;AN=0;AC=0	GT:DP:SP:ADF:ADR:AD:PL:HP	./.:.:.:.:.:.:.:.	./.:.:.:.:.:.:.:.	./.:.:.:.:.:.:.:.	./.:.:.:.:.:.:.:.
I	1784215	.	C	A	140	.	MQ0F=0;MQ=60;SGB=-0.379885;DP=16;DP4=8,2,1,0;AD=1,1;AN=0;AC=0	GT:DP:SP:ADF:ADR:AD:PL	./.:.:.:.:.:.:.	./.:.:.:.:.:.:.	./.:.:.:.:.:.:.	./.:.:.:.:.:.:.
I	1784809	.	G	.	130	.	MQ0F=0;MQ=60;SGB=-0.379885;DP=12;DP4=2,7,0,1;AD=1;AN=0	GT:DP:SP:ADF:ADR:AD	./.:.:.:.:.:.	./.:.:.:.:.:.	./.:.:.:.:.:.	./.:.:.:.:.:.
I	1785393	.	A	G	90	.	MQ0F=0;MQ=60;SGB=-0.379885;ICB=1;HOB=0.5;VDB=0.02;DP=16;DP4=5,4,3,0;AD=1,2;AN=6;AC=0	GT:DP:SP:ADF:ADR:AD:PL:HP	0/0:1:0:0,.:1,.:1,.:.:.	./.:.:.:.:.:.:.:.	0/0:1:0:0,.:1,.:1,.:.:.	0/0:1:0:1,.:0,.:1,.:.:.
I	1786007	.	T	G	999	.	MQ0F=0;MQ=60;SGB=-0.379885;ICB=1;HOB=0.5;MQSB=1;DP=63;DP4=18,25,4,7;AD=1,1;AN=0;AC=0	GT:DP:SP:ADF:ADR:AD:PL:HP	./.:.:.:.:.:.:.:.	./.:.:.:.:.:.:.:.	./.:.:.:.:.:.:.:.	./.:.:.:.:.:.:.:.
I	1787486	.	G	A	90	.	MQ0F=0;MQ=27;SGB=-0.379885;ICB=1;HOB=0.5;DP=11;DP4=7,2,1,0;AD=1,1;AN=0;AC=0	GT:DP:SP:ADF:ADR:AD:PL:HP	./.:.:.:.:.:.:.:.	./.:.:.:.:.:.:.:.	./.:.:.:.:.:.:.:.	./.:.:.:.:.:.:.:.
I	1787766	.	A	.	105	.	MQ0F=0;MQ=60;DP=5;DP4=1,3,0,0;AD=1;AN=0	GT:DP:SP:ADF:ADR:AD	./.:.:.:.:.:.	./.:.:.:.:.:.	./.:.:.:.:.:.	./.:.:.:.:.:.
I	1787777	.	T	.	105	.	MQ0F=0;MQ=60;DP=5;DP4=1,3,0,0;AD=1;AN=0	GT:DP:SP:ADF:ADR:AD	./.:.:.:.:.:.	./.:.:.:.:.:.	./.:.:.:.:.:.	./.:.:.:.:.:.
I	1787889	.	C	.	71	.	MQ0F=0;MQ=60;DP=3;DP4=3,0,0,0;AD=1;AN=0	GT:DP:SP:ADF:ADR:AD	./.:.:.:.:.:.	./.:.:.:.:.:.	./.:.:.:.:.:.	./.:.:.:.:.:.
I	1787946	.	G	.	71	.	MQ0F=0;MQ=60;DP=3;DP4=3,0,0,0;AD=1;AN=0	GT:DP:SP:ADF:ADR:AD	./.:.:.:.:.:.	./.:.:.:.:.:.	./.:.:.:.:.:.	./.:.:.:.:.:.
I	1788035	.	T	.	90	.	MQ0F=0;MQ=60;DP=6;DP4=3,2,0,0;AD=1;AN=0	GT:DP:SP:ADF:ADR:AD	./.:.:.:.:.:.	./.:.:.:.:.:.	./.:.:.:.:.:.	./.:.:.:.:.:.
I	1788406	.	A	G	71	.	MQ0F=0;MQ=60;SGB=-0.379885;DP=5;DP4=1,2,1,0;AD=1,1;AN=0;AC=0	GT:DP:SP:ADF:ADR:AD:PL	./.:.:.:.:.:.:.	./.:.:.:.:.:.:.	./.:.:.:.:.:.:.	./.:.:.:.:.:.:.
I	1788505	.	A	.	71	.	MQ0F=0;MQ=.;DP=1;DP4=0,1,0,0;AD=1;AN=0	GT:DP:SP:ADF:ADR:AD	./.:.:.:.:.:.	./.:.:.:.:.:.	./.:.:.:.:.:.	./.:.:.:.:.:.
I	1788604	.	A	.	71	.	MQ0F=0;MQ=60;DP=2;DP4=2,0,0,0;AD=1;AN=0	GT:DP:SP:ADF:ADR:AD	./.:.:.:.:.:.	./.:.:.:.:.:.	./.:.:.:.:.:.	./.:.:.:.:.:.
I	1788926	.	C	T	90	.	MQ0F=0;MQ=60;SGB=-0.379885;ICB=1;HOB=0.5;DP=6;DP4=2,1,0,1;AD=1,1;AN=0;AC=0	GT:DP:SP:ADF:ADR:AD:PL:HP	./.:.:.:.:.:.:.:.	./.:.:.:.:.:.:.:.	./.:.:.:.:.:.:.:.	./.:.:.:.:.:.:.:.
I	1789208	.	T	.	71	.	MQ0F=0;MQ=60;DP=1;DP4=1,0,0,0;AD=1;AN=0	GT:DP:SP:ADF:ADR:AD	./.:.:.:.:.:.	./.:.:.:.:.:.	./.:.:.:.:.:.	./.:.:.:.:.:.
I	1789235	.	A	.	71	.	MQ0F=0;MQ=60;DP=2;DP4=2,0,0,0;AD=1;AN=0	GT:DP:SP:ADF:ADR:AD	./.:.:.:.:.:.	./.:.:.:.:.:.	./.:.:.:.:.:.	./.:.:.:.:.:.
I	1789399	.	T	.	71	.	MQ0F=0;MQ=60;DP=5;DP4=3,2,0,0;AD=1;AN=0	GT:DP:SP:ADF:ADR:AD	./.:.:.:.:.:.	./.:.:.:.:.:.	./.:.:.:.:.:.	./.:.:.:.:.:.
I	1789424	.	C	.	112	.	MQ0F=0;MQ=60;MQSB=1;DP=7;DP4=5,2,0,0;AD=1;AN=0	GT:DP:SP:ADF:ADR:AD	./.:.:.:.:.:.	./.:.:.:.:.:.	./.:.:.:.:.:.	./.:.:.:.:.:.
I	1789497	.	C	T	90	.	MQ0F=0;MQ=60;SGB=-0.379885;DP=17;DP4=8,0,1,0;AD=0,1;AN=0;AC=0	GT:DP:SP:ADF:ADR:AD:PL	./.:.:.:.:.:.:.	./.:.:.:.:.:.:.	./.:.:.:.:.:.:.	./.:.:.:.:.:.:.
I	1789542	.	G	A	90	.	MQ0F=0;MQ=60;SGB=-0.379885;RPB=1;MQB=1;BQB=1;DP=23;DP4=9,4,2,0;AD=1,1;AN=0;AC=0	GT:DP:SP:ADF:ADR:AD:PL	./.:.:.:.:.:.:.	./.:.:.:.:.:.:.	./.:.:.:.:.:.:.	./.:.:.:.:.:.:.
I	1789552	.	T	C	90	.	MQ0F=0;MQ=60;SGB=-0.379885;ICB=1;HOB=0.5;DP=20;DP4=8,3,3,0;AD=1,1;AN=0;AC=0	GT:DP:SP:ADF:ADR:AD:PL:HP	./.:.:.:.:.:.:.:.	./.:.:.:.:.:.:.:.	./.:.:.:.:.:.:.:.	./.:.:.:.:.:.:.:.
I	1790278	.	G	A	124	.	MQ0F=0;MQ=60;SGB=-0.379885;MQSB=1;DP=33;DP4=12,9,2,0;AD=1,1;AN=0;AC=0	GT:DP:SP:ADF:ADR:AD:PL	./.:.:.:.:.:.:.	./.:.:.:.:.:.:.	./.:.:.:.:.:.:.	./.:.:.:.:.:.:.
I	1790570	.	C	.	71	.	MQ0F=0;MQ=60;DP=13;DP4=8,5,0,0;AD=1;AN=0	GT:DP:SP:ADF:ADR:AD	./.:.:.:.:.:.	./.:.:.:.:.:.	./.:.:.:.:.:.	./.:.:.:.:.:.
I	1790680	.	A	C	71	.	MQ0F=0;MQ=60;SGB=-0.379885;ICB=1;HOB=0.5;DP=14;DP4=4,9,0,1;AD=1,1;AN=0;AC=0	GT:DP:SP:ADF:ADR:AD:PL:HP	./.:.:.:.:.:.:.:.	./.:.:.:.:.:.:.:.	./.:.:.:.:.:.:.:.	./.:.:.:.:.:.:.:.
I	1790792	.	G	.	131	.	MQ0F=0;MQ=60;MQSB=1;DP=22;DP4=10,6,0,0;AD=1;AN=0	GT:DP:SP:ADF:ADR:AD	./.:.:.:.:.:.	./.:.:.:.:.:.	./.:.:.:.:.:.	./.:.:.:.:.:.
I	1790983	.	T	.	90	.	MQ0F=0;MQ=60;DP=13;DP4=7,5,0,0;AD=1;AN=0	GT:DP:SP:ADF:ADR:AD	./.:.:.:.:.:.	./.:.:.:.:.:.	./.:.:.:.:.:.	./.:.:.:.:.:.
I	1791182	.	T	.	131	.	MQSB=1;MQ0F=0;MQ=60;DP=19;DP4=9,5,0,0;AD=1;AN=0	GT:DP:SP:ADF:ADR:AD	./.:.:.:.:.:.	./.:.:.:.:.:.	./.:.:.:.:.:.	./.:.:.:.:.:.
I	1792425	.	G	A	112	.	MQ0F=0;MQ=60;MQSB=1;SGB=-0.379885;ICB=1;HOB=0.5;DP=17;DP4=6,7,1,1;AD=1,1;AN=0;AC=0	GT:DP:SP:ADF:ADR:AD:PL:HP	./.:.:.:.:.:.:.:.	./.:.:.:.:.:.:.:.	./.:.:.:.:.:.:.:.	./.:.:.:.:.:.:.:.
I	1792757	.	T	C	131	.	MQ0F=0;MQ=60;SGB=-0.379885;ICB=1;HOB=0.5;MQSB=1;DP=23;DP4=11,6,0,3;AD=1,1;AN=0;AC=0	GT:DP:SP:ADF:ADR:AD:PL:HP	./.:.:.:.:.:.:.:.	./.:.:.:.:.:.:.:.	./.:.:.:.:.:.:.:.	./.:.:.:.:.:.:.:.
I	1793122	.	G	A	90	.	MQ0F=0;MQ=40;SGB=-0.379885;ICB=1;HOB=0.5;VDB=0.98;MQSB=1;RPB=1;MQB=1;BQB=1;DP=36;DP4=12,4,5,6;AD=0,1;AN=0;AC=0	GT:DP:SP:ADF:ADR:AD:PL:HP	./.:.:.:.:.:.:.:.	./.:.:.:.:.:.:.:.	./.:.:.:.:.:.:.:.	./.:.:.:.:.:.:.:.
I	1793772	.	A	T	71	.	SGB=-0.379885;MQ0F=0;ICB=1;HOB=0.5;MQ=60;VDB=0.5;MQSB=1;DP=14;DP4=1,9,1,2;AD=1,2;AN=0;AC=0	GT:PL:DP:SP:ADF:ADR:AD:HP	./.:.:.:.:.:.:.:.	./.:.:.:.:.:.:.:.	./.:.:.:.:.:.:.:.	./.:.:.:.:.:.:.:.
I	1795274	.	A	G	71	.	MQ0F=0;MQ=60;SGB=-0.379885;ICB=1;HOB=0.5;DP=9;DP4=2,3,2,2;AD=1,1;AN=0;AC=0	GT:DP:SP:ADF:ADR:AD:PL:HP	./.:.:.:.:.:.:.:.	./.:.:.:.:.:.:.:.	./.:.:.:.:.:.:.:.	./.:.:.:.:.:.:.:.
I	1795612	.	C	T	90	.	MQ0F=0;MQ=60;SGB=-0.379885;ICB=1;HOB=0.5;DP=11;DP4=1,8,0,1;AD=1,1;AN=2;AC=0	GT:DP:SP:ADF:ADR:AD:PL:HP	./.:.:.:.:.:.:.:.	./.:.:.:.:.:.:.:.	./.:.:.:.:.:.:.:.	0/0:1:0:0,.:1,.:1,.:.:.
I	1797072	.	G	A	105	.	MQ0F=0;MQ=60;SGB=-0.379885;ICB=1;HOB=0.5;DP=15;DP4=11,2,1,0;AD=2,1;AN=0;AC=0	GT:DP:SP:ADF:ADR:AD:PL:HP	./.:.:.:.:.:.:.:.	./.:.:.:.:.:.:.:.	./.:.:.:.:.:.:.:.	./.:.:.:.:.:.:.:.
I	1797102	.	T	G	105	.	MQ0F=0;MQ=60;SGB=-0.379885;ICB=1;HOB=0.5;DP=17;DP4=12,4,1,0;AD=0,1;AN=0;AC=0	GT:DP:SP:ADF:ADR:AD:PL:HP	./.:.:.:.:.:.:.:.	./.:.:.:.:.:.:.:.	./.:.:.:.:.:.:.:.	./.:.:.:.:.:.:.:.
I	1797781	.	C	.	90	.	MQ0F=0;MQ=60;DP=10;DP4=3,6,0,0;AD=1;AN=0	GT:DP:SP:ADF:ADR:AD	./.:.:.:.:.:.	./.:.:.:.:.:.	./.:.:.:.:.:.	./.:.:.:.:.:.
I	1797917	.	A	G	140	.	MQ0F=0;MQ=.;SGB=-0.379885;ICB=1;HOB=0.5;DP=21;DP4=9,2,2,0;AD=1,1;AN=0;AC=0	GT:DP:SP:ADF:ADR:AD:PL:HP	./.:.:.:.:.:.:.:.	./.:.:.:.:.:.:.:.	./.:.:.:.:.:.:.:.	./.:.:.:.:.:.:.:.
I	1798278	.	C	T	999	.	MQ0F=0;MQ=60;MQSB=1;SGB=-0.379885;ICB=1;HOB=0.5;DP=44;DP4=10,26,2,1;AD=1,1;AN=0;AC=0	GT:DP:SP:ADF:ADR:AD:PL:HP	./.:.:.:.:.:.:.:.	./.:.:.:.:.:.:.:.	./.:.:.:.:.:.:.:.	./.:.:.:.:.:.:.:.
I	1798439	.	T	G	132	.	MQ0F=0;MQ=60;SGB=-0.379885;ICB=1;HOB=0.5;DP=25;DP4=8,7,1,3;AD=1,1;AN=2;AC=0	GT:DP:SP:ADF:ADR:AD:PL:HP	./.:.:.:.:.:.:.:.	0/0:1:0:0,.:1,.:1,.:.:.	./.:.:.:.:.:.:.:.	./.:.:.:.:.:.:.:.
I	1798492	.	G	A	90	.	MQ0F=0;MQ=60;SGB=-0.379885;ICB=1;HOB=0.5;DP=19;DP4=6,6,1,3;AD=0,1;AN=2;AC=0	GT:DP:SP:ADF:ADR:AD:PL:HP	./.:.:.:.:.:.:.:.	0/0:1:0:0,.:1,.:1,.:.:.	./.:.:.:.:.:.:.:.	./.:.:.:.:.:.:.:.
I	1798755	.	C	.	90	.	MQ0F=0;MQ=60;DP=28;DP4=12,3,0,0;AD=1;AN=2	GT:DP:SP:ADF:ADR:AD	./.:.:.:.:.:.	0/0:1:0:0:1:1	./.:.:.:.:.:.	./.:.:.:.:.:.
I	1798784	.	A	T	131	.	MQ0F=0;MQ=60;MQSB=1;SGB=-0.379885;ICB=1;HOB=0.5;DP=23;DP4=8,5,0,1;AD=1,1;AN=2;AC=0	GT:DP:SP:ADF:ADR:AD:PL:HP	./.:.:.:.:.:.:.:.	0/0:1:0:0,.:1,.:1,.:.:.	./.:.:.:.:.:.:.:.	./.:.:.:.:.:.:.:.
I	1799132	.	C	.	90	.	MQ0F=0;MQ=60;DP=20;DP4=13,5,0,0;AD=1;AN=0	GT:DP:SP:ADF:ADR:AD	./.:.:.:.:.:.	./.:.:.:.:.:.	./.:.:.:.:.:.	./.:.:.:.:.:.
I	1799272	.	T	A	110	.	MQ0F=0;MQ=60;MQSB=1;SGB=-0.379885;ICB=1;HOB=0.5;DP=23;DP4=10,5,0,1;AD=0,1;AN=0;AC=0	GT:DP:SP:ADF:ADR:AD:PL:HP	./.:.:.:.:.:.:.:.	./.:.:.:.:.:.:.:.	./.:.:.:.:.:.:.:.	./.:.:.:.:.:.:.:.
I	1799388	.	T	.	90	.	MQ0F=0;MQ=60;DP=22;DP4=8,10,0,0;AD=1;AN=0	GT:DP:SP:ADF:ADR:AD	./.:.:.:.:.:.	./.:.:.:.:.:.	./.:.:.:.:.:.	./.:.:.:.:.:.
I	1799419	.	T	.	90	.	MQ0F=0;MQ=60;DP=17;DP4=7,9,0,0;AD=1;AN=0	GT:DP:SP:ADF:ADR:AD	./.:.:.:.:.:.	./.:.:.:.:.:.	./.:.:.:.:.:.	./.:.:.:.:.:.
I	1799602	.	A	T	112	.	MQ0F=0;MQ=60;SGB=-0.379885;ICB=1;HOB=0.5;MQSB=1;DP=22;DP4=10,9,1,0;AD=1,1;AN=0;AC=0	GT:DP:SP:ADF:ADR:AD:PL:HP	./.:.:.:.:.:.:.:.	./.:.:.:.:.:.:.:.	./.:.:.:.:.:.:.:.	./.:.:.:.:.:.:.:.
I	1801167	.	A	.	90	.	MQ0F=0;MQ=60;DP=22;DP4=11,6,0,0;AD=1;AN=0	GT:DP:SP:ADF:ADR:AD	./.:.:.:.:.:.	./.:.:.:.:.:.	./.:.:.:.:.:.	./.:.:.:.:.:.
I	1801393	.	G	T	90	.	MQ0F=0;MQ=60;SGB=-0.379885;RPB=1;MQB=1;BQB=1;ICB=1;HOB=0.5;DP=32;DP4=16,7,1,0;AD=1,1;AN=0;AC=0	GT:DP:SP:ADF:ADR:AD:PL:HP	./.:.:.:.:.:.:.:.	./.:.:.:.:.:.:.:.	./.:.:.:.:.:.:.:.	./.:.:.:.:.:.:.:.
I	1801609	.	G	C	132	.	MQSB=1;MQ0F=0;MQ=60;SGB=-0.379885;ICB=1;HOB=0.5;DP=31;DP4=12,13,1,1;AD=1,1;AN=2;AC=0	GT:DP:SP:ADF:ADR:AD:PL:HP	0/0:1:0:0,.:1,.:1,.:.:.	./.:.:.:.:.:.:.:.	./.:.:.:.:.:.:.:.	./.:.:.:.:.:.:.:.
I	1801988	.	C	T	999	.	MQ0F=0;MQ=60;SGB=-0.379885;ICB=1;HOB=0.5;DP=46;DP4=11,19,7,0;AD=1,1;AN=0;AC=0	GT:DP:SP:ADF:ADR:AD:PL:HP	./.:.:.:.:.:.:.:.	./.:.:.:.:.:.:.:.	./.:.:.:.:.:.:.:.	./.:.:.:.:.:.:.:.
I	1802428	.	A	G	112	.	SGB=-0.379885;MQ0F=0;MQ=60;ICB=1;HOB=0.5;MQSB=1;DP=32;DP4=15,6,4,2;AD=0,1;AN=0;AC=0	GT:DP:SP:ADF:ADR:AD:PL:HP	./.:.:.:.:.:.:.:.	./.:.:.:.:.:.:.:.	./.:.:.:.:.:.:.:.	./.:.:.:.:.:.:.:.
I	1802606	.	A	C	112	.	MQ0F=0;MQ=60;SGB=-0.379885;ICB=1;HOB=0.5;MQSB=1;DP=22;DP4=10,9,0,1;AD=1,1;AN=0;AC=0	GT:DP:SP:ADF:ADR:AD:PL:HP	./.:.:.:.:.:.:.:.	./.:.:.:.:.:.:.:.	./.:.:.:.:.:.:.:.	./.:.:.:.:.:.:.:.
I	1803038	.	A	G	150	.	MQ0F=0;MQ=60;MQSB=1;SGB=-0.379885;ICB=1;HOB=0.5;DP=40;DP4=24,7,0,1;AD=2,1;AN=2;AC=0	GT:DP:SP:ADF:ADR:AD:PL:HP	./.:.:.:.:.:.:.:.	0/0:1:0:0,.:1,.:1,.:.:.	./.:.:.:.:.:.:.:.	./.:.:.:.:.:.:.:.
I	1803120	.	A	G,T	154	.	MQ0F=0;MQ=60;SGB=-0.379885;ICB=1;HOB=0.5;MQSB=1;RPB=1;MQB=1;BQB=1;DP=70;DP4=28,12,3,3;AD=1,1,1;AN=2;AC=0,0	GT:DP:SP:ADF:ADR:AD:PL:HP	./.:.:.:.:.:.:.:.	0/0:1:0:0,.,.:1,.,.:1,.,.:.:.	./.:.:.:.:.:.:.:.	./.:.:.:.:.:.:.:.
I	1803995	.	G	T	90	.	MQ0F=0;MQ=60;SGB=-0.379885;ICB=1;HOB=0.5;DP=20;DP4=5,5,1,5;AD=1,1;AN=0;AC=0	GT:DP:SP:ADF:ADR:AD:PL:HP	./.:.:.:.:.:.:.:.	./.:.:.:.:.:.:.:.	./.:.:.:.:.:.:.:.	./.:.:.:.:.:.:.:.
I	1805186	.	T	A	124	.	SGB=-0.379885;MQ0F=0;MQ=7;VDB=0.02;ICB=1;HOB=0.5;DP=40;DP4=11,15,5,5;AD=1,1;AN=4;AC=0	GT:DP:SP:ADF:ADR:AD:PL:HP	./.:.:.:.:.:.:.:.	0/0:1:0:0,.:1,.:1,.:.:.	0/0:2:0:0,.:0,.:0,.:.:.	./.:.:.:.:.:.:.:.
I	1805203	.	C	T	124	.	MQ0F=0;MQ=7;SGB=-0.379885;ICB=1;HOB=0.5;DP=38;DP4=14,17,1,1;AD=1,1;AN=4;AC=0	GT:DP:SP:ADF:ADR:AD:PL:HP	./.:.:.:.:.:.:.:.	0/0:1:0:0,.:1,.:1,.:.:.	0/0:2:0:0,.:2,.:2,.:.:.	./.:.:.:.:.:.:.:.
I	1805555	.	A	T	131	.	MQ0F=0;MQ=60;MQSB=1;SGB=-0.379885;ICB=1;HOB=0.5;DP=39;DP4=18,11,1,0;AD=1,1;AN=0;AC=0	GT:DP:SP:ADF:ADR:AD:PL:HP	./.:.:.:.:.:.:.:.	./.:.:.:.:.:.:.:.	./.:.:.:.:.:.:.:.	./.:.:.:.:.:.:.:.
I	1805576	.	A	G	131	.	MQ0F=0;MQ=60;MQSB=1;SGB=-0.379885;ICB=1;HOB=0.5;DP=41;DP4=20,11,1,0;AD=1,1;AN=0;AC=0	GT:DP:SP:ADF:ADR:AD:PL:HP	./.:.:.:.:.:.:.:.	./.:.:.:.:.:.:.:.	./.:.:.:.:.:.:.:.	./.:.:.:.:.:.:.:.
I	1805583	.	A	T	131	.	MQ0F=0;MQ=60;MQSB=1;SGB=-0.379885;ICB=1;HOB=0.5;DP=40;DP4=19,11,1,0;AD=1,1;AN=0;AC=0	GT:DP:SP:ADF:ADR:AD:PL:HP	./.:.:.:.:.:.:.:.	./.:.:.:.:.:.:.:.	./.:.:.:.:.:.:.:.	./.:.:.:.:.:.:.:.
I	1805597	.	C	.	105	.	MQ0F=0;MQ=60;DP=35;DP4=15,15,0,0;AD=1;AN=0	GT:DP:SP:ADF:ADR:AD	./.:.:.:.:.:.	./.:.:.:.:.:.	./.:.:.:.:.:.	./.:.:.:.:.:.
I	1805613	.	T	.	124	.	MQ0F=0;MQ=60;DP=30;DP4=14,11,0,0;AD=1;AN=0	GT:DP:SP:ADF:ADR:AD	./.:.:.:.:.:.	./.:.:.:.:.:.	./.:.:.:.:.:.	./.:.:.:.:.:.
I	1805651	.	A	G	105	.	MQ0F=0;MQ=60;SGB=-0.379885;ICB=1;HOB=0.5;DP=36;DP4=15,14,1,1;AD=1,1;AN=0;AC=0	GT:DP:SP:ADF:ADR:AD:PL:HP	./.:.:.:.:.:.:.:.	./.:.:.:.:.:.:.:.	./.:.:.:.:.:.:.:.	./.:.:.:.:.:.:.:.
I	1805674	.	G	A	124	.	MQ0F=0;MQ=60;SGB=-0.379885;ICB=1;HOB=0.5;DP=40;DP4=16,13,1,1;AD=1,1;AN=0;AC=0	GT:DP:SP:ADF:ADR:AD:PL:HP	./.:.:.:.:.:.:.:.	./.:.:.:.:.:.:.:.	./.:.:.:.:.:.:.:.	./.:.:.:.:.:.:.:.
I	1806024	.	T	A	90	.	MQ0F=0;MQ=60;SGB=-0.379885;ICB=1;HOB=0.5;DP=19;DP4=9,5,3,0;AD=1,1;AN=2;AC=2	GT:DP:SP:ADF:ADR:AD:PL:HP	./.:.:.:.:.:.:.:.	./.:.:.:.:.:.:.:.	./.:.:.:.:.:.:.:.	1/1:1:0:0,1:0,0:0,1:41,3,0:BB
I	1806047	.	G	A	90	.	MQ0F=0;MQ=60;SGB=-0.379885;ICB=1;HOB=0.5;DP=23;DP4=13,2,3,2;AD=1,1;AN=2;AC=2	GT:DP:SP:ADF:ADR:AD:PL:HP	./.:.:.:.:.:.:.:.	./.:.:.:.:.:.:.:.	./.:.:.:.:.:.:.:.	1/1:1:0:0,1:0,0:0,1:41,3,0:BB
I	1806250	.	T	A	90	.	MQ0F=0;MQ=60;SGB=-0.379885;ICB=1;HOB=0.5;DP=27;DP4=6,12,0,3;AD=0,1;AN=2;AC=0	GT:DP:SP:ADF:ADR:AD:PL:HP	./.:.:.:.:.:.:.:.	./.:.:.:.:.:.:.:.	./.:.:.:.:.:.:.:.	0/0:1:0:1,.:0,.:1,.:.:.
I	1806327	.	T	G	999	.	MQ0F=0;MQ=60;SGB=-0.379885;ICB=1;HOB=0.5;RPB=1;MQB=1;MQSB=1;BQB=1;DP=45;DP4=25,12,1,3;AD=1,1;AN=2;AC=0	GT:DP:SP:ADF:ADR:AD:PL:HP	./.:.:.:.:.:.:.:.	./.:.:.:.:.:.:.:.	./.:.:.:.:.:.:.:.	0/0:1:0:1,.:0,.:1,.:.:.
I	1807725	.	T	C	140	.	MQ0F=0;MQ=60;SGB=-0.379885;ICB=1;HOB=0.5;DP=8;DP4=4,0,0,2;AD=2,1;AN=0;AC=0	GT:DP:SP:ADF:ADR:AD:PL:HP	./.:.:.:.:.:.:.:.	./.:.:.:.:.:.:.:.	./.:.:.:.:.:.:.:.	./.:.:.:.:.:.:.:.
I	1808548	.	G	A	999	.	SGB=-0.379885;MQ0F=0;ICB=1;HOB=0.5;MQ=60;MQSB=1;VDB=0.02;DP=79;DP4=46,6,6,1;AD=0,2;AN=0;AC=0	GT:PL:DP:SP:ADF:ADR:AD:HP	./.:.:.:.:.:.:.:.	./.:.:.:.:.:.:.:.	./.:.:.:.:.:.:.:.	./.:.:.:.:.:.:.:.
I	1809210	.	A	T	90	.	MQ0F=0;MQ=60;SGB=-0.379885;ICB=1;HOB=0.5;DP=30;DP4=16,7,1,0;AD=1,1;AN=0;AC=0	GT:DP:SP:ADF:ADR:AD:PL:HP	./.:.:.:.:.:.:.:.	./.:.:.:.:.:.:.:.	./.:.:.:.:.:.:.:.	./.:.:.:.:.:.:.:.
I	1809323	.	G	.	90	.	MQ0F=0;MQ=60;DP=21;DP4=4,13,0,0;AD=1;AN=0	GT:DP:SP:ADF:ADR:AD	./.:.:.:.:.:.	./.:.:.:.:.:.	./.:.:.:.:.:.	./.:.:.:.:.:.
I	1809608	.	A	G	90	.	MQ0F=0;MQ=60;SGB=-0.379885;ICB=1;HOB=0.5;DP=19;DP4=10,6,1,0;AD=1,1;AN=0;AC=0	GT:DP:SP:ADF:ADR:AD:PL:HP	./.:.:.:.:.:.:.:.	./.:.:.:.:.:.:.:.	./.:.:.:.:.:.:.:.	./.:.:.:.:.:.:.:.
I	1809806	.	G	A	999	.	MQ0F=0;MQ=60;MQSB=0.660716;SGB=-0.379885;ICB=1;HOB=0.5;DP=72;DP4=36,16,1,1;AD=1,1;AN=2;AC=0	GT:DP:SP:ADF:ADR:AD:PL:HP	./.:.:.:.:.:.:.:.	0/0:1:0:1,.:0,.:1,.:.:.	./.:.:.:.:.:.:.:.	./.:.:.:.:.:.:.:.
I	1809856	.	G	A	999	.	MQ0F=0;MQ=60;MQSB=1;SGB=-0.379885;ICB=1;HOB=0.5;DP=103;DP4=53,32,0,1;AD=1,1;AN=2;AC=0	GT:DP:SP:ADF:ADR:AD:PL:HP	./.:.:.:.:.:.:.:.	0/0:11:0:6,.:5,.:11,.:.:.	./.:.:.:.:.:.:.:.	./.:.:.:.:.:.:.:.
I	1809876	.	T	C	999	.	MQ0F=0;MQ=60;SGB=-0.379885;MQSB=1;DP=92;DP4=46,28,2,0;AD=1,1;AN=2;AC=0	GT:DP:SP:ADF:ADR:AD:PL	./.:.:.:.:.:.:.	0/0:11:0:6,.:5,.:11,.:.	./.:.:.:.:.:.:.	./.:.:.:.:.:.:.
I	1810405	.	T	C	117	.	MQ0F=0;MQ=60;SGB=-0.379885;ICB=1;HOB=0.5;VDB=0.02;DP=41;DP4=24,5,4,5;AD=0,2;AN=2;AC=0	GT:DP:SP:ADF:ADR:AD:PL:HP	0/0:1:0:1,.:0,.:1,.:.:.	./.:.:.:.:.:.:.:.	./.:.:.:.:.:.:.:.	./.:.:.:.:.:.:.:.
I	1810434	.	T	A	105	.	MQ0F=0;MQ=60;SGB=-0.379885;ICB=1;HOB=0.5;VDB=0.58;DP=28;DP4=21,2,3,1;AD=0,2;AN=2;AC=0	GT:DP:SP:ADF:ADR:AD:PL:HP	0/0:1:0:1,.:0,.:1,.:.:.	./.:.:.:.:.:.:.:.	./.:.:.:.:.:.:.:.	./.:.:.:.:.:.:.:.
I	1810459	.	A	G	105	.	MQ0F=0;MQ=60;SGB=-0.379885;VDB=0.58;DP=31;DP4=22,3,3,1;AD=0,2;AN=2;AC=0	GT:DP:SP:ADF:ADR:AD:PL	0/0:1:0:1,.:0,.:1,.:.	./.:.:.:.:.:.:.	./.:.:.:.:.:.:.	./.:.:.:.:.:.:.
I	1810571	.	G	A	131	.	MQ0F=0;MQ=60;SGB=-0.379885;ICB=1;HOB=0.5;MQSB=1;VDB=0.64;DP=40;DP4=11,19,1,3;AD=0,2;AN=0;AC=0	GT:DP:SP:ADF:ADR:AD:PL:HP	./.:.:.:.:.:.:.:.	./.:.:.:.:.:.:.:.	./.:.:.:.:.:.:.:.	./.:.:.:.:.:.:.:.
I	1810726	.	T	C	150	.	MQ0F=0;MQ=60;SGB=-0.379885;MQSB=1;DP=88;DP4=33,12,3,0;AD=0,1;AN=4;AC=0	GT:DP:SP:ADF:ADR:AD:PL	0/0:1:0:0,.:1,.:1,.:.	./.:.:.:.:.:.:.	./.:.:.:.:.:.:.	0/0:2:0:1,.:1,.:2,.:.
I	1810854	.	G	C	999	.	MQ0F=0;MQ=60;SGB=-0.379885;VDB=0.02;MQSB=1;RPB=1;MQB=1;BQB=1;ICB=1;HOB=0.5;DP=138;DP4=85,9,8,0;AD=1,1;AN=8;AC=0	GT:DP:SP:ADF:ADR:AD:PL:HP	0/0:1:0:1,.:0,.:1,.:.:.	0/0:1:0:1,.:0,.:1,.:.:.	0/0:2:0:2,.:0,.:2,.:.:.	0/0:1:0:1,.:0,.:1,.:.:.
I	1811043	.	G	A	132	.	MQ0F=0;MQ=60;SGB=-0.379885;MQSB=1;ICB=1;HOB=0.5;DP=75;DP4=18,39,5,1;AD=1,1;AN=6;AC=0	GT:DP:SP:ADF:ADR:AD:PL:HP	0/0:1:0:0,.:1,.:1,.:.:.	./.:.:.:.:.:.:.:.	0/0:2:0:1,.:1,.:2,.:.:.	0/0:1:0:1,.:0,.:1,.:.:.
I	1812053	.	G	A	140	.	MQ0F=0;MQ=60;VDB=0.18;SGB=-0.453602;MQSB=1;ICB=1;HOB=0.5;DP=22;DP4=11,4,1,2;AD=1,1;AN=0;AC=0	GT:DP:SP:ADF:ADR:AD:PL:HP	./.:.:.:.:.:.:.:.	./.:.:.:.:.:.:.:.	./.:.:.:.:.:.:.:.	./.:.:.:.:.:.:.:.
I	1813000	.	C	T	90	.	MQ0F=0;MQ=60;SGB=-0.379885;ICB=1;HOB=0.5;DP=18;DP4=8,4,2,0;AD=0,1;AN=0;AC=0	GT:DP:SP:ADF:ADR:AD:PL:HP	./.:.:.:.:.:.:.:.	./.:.:.:.:.:.:.:.	./.:.:.:.:.:.:.:.	./.:.:.:.:.:.:.:.
I	1813796	.	G	.	90	.	MQ0F=0;MQ=60;SGB=-0.379885;RPB=1;MQB=1;MQSB=1;BQB=1;DP=28;DP4=15,3,0,1;AD=1;AN=0	GT:DP:SP:ADF:ADR:AD	./.:.:.:.:.:.	./.:.:.:.:.:.	./.:.:.:.:.:.	./.:.:.:.:.:.
I	1814290	.	G	T	144	.	MQ0F=0;MQ=60;VDB=0.0058656;SGB=-0.556411;MQSB=1;DP=25;DP4=6,12,0,4;AD=1,4;AN=0;AC=0	GT:DP:SP:ADF:ADR:AD:PL	./.:.:.:.:.:.:.	./.:.:.:.:.:.:.	./.:.:.:.:.:.:.	./.:.:.:.:.:.:.
I	1815684	.	A	T	105	.	MQ0F=0;MQ=60;SGB=-0.379885;ICB=1;HOB=0.5;DP=11;DP4=2,7,2,0;AD=1,1;AN=0;AC=0	GT:DP:SP:ADF:ADR:AD:PL:HP	./.:.:.:.:.:.:.:.	./.:.:.:.:.:.:.:.	./.:.:.:.:.:.:.:.	./.:.:.:.:.:.:.:.
I	1817071	.	C	.	90	.	MQ0F=0;MQ=60;DP=11;DP4=5,2,0,0;AD=1;AN=0	GT:DP:SP:ADF:ADR:AD	./.:.:.:.:.:.	./.:.:.:.:.:.	./.:.:.:.:.:.	./.:.:.:.:.:.
I	1817549	.	T	G	999	.	MQ0F=0;MQ=60;SGB=-0.379885;ICB=1;HOB=0.5;DP=41;DP4=4,34,0,1;AD=0,1;AN=2;AC=0	GT:DP:SP:ADF:ADR:AD:PL:HP	./.:.:.:.:.:.:.:.	./.:.:.:.:.:.:.:.	0/0:1:0:0,.:1,.:1,.:.:.	./.:.:.:.:.:.:.:.
I	1817983	.	G	A	105	.	MQ0F=0;MQ=60;SGB=-0.379885;ICB=1;HOB=0.5;DP=18;DP4=11,1,0,1;AD=1,1;AN=0;AC=0	GT:DP:SP:ADF:ADR:AD:PL:HP	./.:.:.:.:.:.:.:.	./.:.:.:.:.:.:.:.	./.:.:.:.:.:.:.:.	./.:.:.:.:.:.:.:.
I	1818751	.	C	T	94	.	MQ0F=0;MQ=60;SGB=-0.379885;VDB=0.961028;ICB=1;HOB=0.5;DP=31;DP4=11,8,5,0;AD=0,1;AN=0;AC=0	GT:DP:SP:ADF:ADR:AD:PL:HP	./.:.:.:.:.:.:.:.	./.:.:.:.:.:.:.:.	./.:.:.:.:.:.:.:.	./.:.:.:.:.:.:.:.
I	1819404	.	C	T	131	.	MQ0F=0;MQ=60;SGB=-0.379885;RPB=1;MQB=1;BQB=1;ICB=1;HOB=0.5;VDB=0.22;MQSB=1;DP=56;DP4=23,19,4,1;AD=1,1;AN=2;AC=0	GT:DP:SP:ADF:ADR:AD:PL:HP	./.:.:.:.:.:.:.:.	0/0:2:0:1,.:1,.:2,.:.:.	./.:.:.:.:.:.:.:.	./.:.:.:.:.:.:.:.
I	1819779	.	T	A	999	.	MQ0F=0;MQ=60;MQSB=1;SGB=-0.379885;ICB=1;HOB=0.5;VDB=0.18;RPB=1;MQB=1;BQB=1;DP=250;DP4=62,139,8,7;AD=0,2;AN=4;AC=0	GT:DP:SP:ADF:ADR:AD:PL:HP	./.:.:.:.:.:.:.:.	./.:.:.:.:.:.:.:.	0/0:1:0:0,.:1,.:1,.:.:.	0/0:1:0:0,.:1,.:1,.:.:.
I	1819809	.	T	C	999	.	MQ0F=0;MQ=60;SGB=-0.379885;ICB=1;HOB=0.5;MQSB=1;VDB=0.06;DP=99;DP4=46,37,7,7;AD=0,1;AN=2;AC=0	GT:DP:SP:ADF:ADR:AD:PL:HP	./.:.:.:.:.:.:.:.	./.:.:.:.:.:.:.:.	./.:.:.:.:.:.:.:.	0/0:1:0:1,.:0,.:1,.:.:.
I	1820391	.	A	G	112	.	SGB=-0.379885;MQ0F=0;ICB=1;HOB=0.5;MQ=60;RPB=1;MQB=1;MQSB=1;BQB=1;VDB=0.02;DP=74;DP4=22,38,4,4;AD=1,1;AN=4;AC=0	GT:PL:DP:SP:ADF:ADR:AD:HP	0/0:.:1:0:0,.:1,.:1,.:.	./.:.:.:.:.:.:.:.	0/0:.:1:0:0,.:1,.:1,.:.	./.:.:.:.:.:.:.:.
I	1820903	.	C	T,G	999	.	MQ0F=0;MQ=60;SGB=-0.379885;ICB=1;HOB=0.5;MQSB=1;DP=156;DP4=74,23,5,4;AD=2,1,1;AN=0;AC=0,0	GT:DP:SP:ADF:ADR:AD:PL:HP	./.:.:.:.:.:.:.:.	./.:.:.:.:.:.:.:.	./.:.:.:.:.:.:.:.	./.:.:.:.:.:.:.:.
I	1821115	.	G	A	132	.	MQ0F=0;MQ=60;SGB=-0.379885;ICB=1;HOB=0.5;DP=65;DP4=8,45,1,3;AD=1,1;AN=2;AC=0	GT:DP:SP:ADF:ADR:AD:PL:HP	./.:.:.:.:.:.:.:.	./.:.:.:.:.:.:.:.	0/0:1:0:1,.:0,.:1,.:.:.	./.:.:.:.:.:.:.:.
I	1821395	.	C	A	71	.	MQ0F=0;MQ=.;SGB=-0.379885;ICB=1;HOB=0.5;DP=6;DP4=3,1,1,0;AD=1,1;AN=0;AC=0	GT:DP:SP:ADF:ADR:AD:PL:HP	./.:.:.:.:.:.:.:.	./.:.:.:.:.:.:.:.	./.:.:.:.:.:.:.:.	./.:.:.:.:.:.:.:.
I	1821557	.	A	T	124	.	MQ0F=0;MQ=60;MQSB=1;SGB=-0.379885;ICB=1;HOB=0.5;DP=18;DP4=7,6,1,1;AD=2,1;AN=2;AC=0	GT:DP:SP:ADF:ADR:AD:PL:HP	./.:.:.:.:.:.:.:.	0/0:2:0:1,.:1,.:2,.:.:.	./.:.:.:.:.:.:.:.	./.:.:.:.:.:.:.:.
I	1821558	.	A	T	124	.	MQ0F=0;MQ=60;MQSB=1;SGB=-0.379885;ICB=1;HOB=0.5;DP=18;DP4=7,6,1,1;AD=2,1;AN=2;AC=0	GT:DP:SP:ADF:ADR:AD:PL:HP	./.:.:.:.:.:.:.:.	0/0:2:0:1,.:1,.:2,.:.:.	./.:.:.:.:.:.:.:.	./.:.:.:.:.:.:.:.
I	1821714	.	C	T	124	.	MQ0F=0;MQ=60;VDB=0.84;SGB=-0.453602;MQSB=1;ICB=1;HOB=0.5;RPB=1;MQB=1;BQB=1;DP=64;DP4=43,5,7,1;AD=1,1;AN=4;AC=0	GT:DP:SP:ADF:ADR:AD:PL:HP	./.:.:.:.:.:.:.:.	0/0:2:0:1,.:1,.:2,.:.:.	./.:.:.:.:.:.:.:.	0/0:1:0:1,.:0,.:1,.:.:.
I	1821996	.	G	C,A	999	.	MQ0F=0;MQ=60;SGB=-0.379885;RPB=1;MQB=1;MQSB=1;BQB=1;ICB=1;HOB=0.5;VDB=0.1;DP=192;DP4=47,88,10,9;AD=3,1,1;AN=4;AC=0,0	GT:DP:SP:ADF:ADR:AD:PL:HP	./.:.:.:.:.:.:.:.	0/0:1:0:0,.,.:1,.,.:1,.,.:.:.	./.:.:.:.:.:.:.:.	0/0:2:0:0,.,.:2,.,.:2,.,.:.:.
I	1822122	.	T	A	140	.	MQ0F=0;MQ=60;SGB=-0.379885;ICB=1;HOB=0.5;DP=30;DP4=14,9,0,3;AD=1,1;AN=0;AC=0	GT:DP:SP:ADF:ADR:AD:PL:HP	./.:.:.:.:.:.:.:.	./.:.:.:.:.:.:.:.	./.:.:.:.:.:.:.:.	./.:.:.:.:.:.:.:.
I	1823018	.	T	.	90	.	MQ0F=0;MQ=60;DP=11;DP4=6,1,0,0;AD=1;AN=0	GT:DP:SP:ADF:ADR:AD	./.:.:.:.:.:.	./.:.:.:.:.:.	./.:.:.:.:.:.	./.:.:.:.:.:.
I	1823335	.	C	T	90	.	MQ0F=0;MQ=60;SGB=-0.379885;ICB=1;HOB=0.5;DP=21;DP4=11,3,0,4;AD=0,1;AN=2;AC=0	GT:DP:SP:ADF:ADR:AD:PL:HP	./.:.:.:.:.:.:.:.	./.:.:.:.:.:.:.:.	./.:.:.:.:.:.:.:.	0/0:1:0:0,.:1,.:1,.:.:.
I	1823447	.	C	.	105	.	MQ0F=0;MQ=60;DP=14;DP4=4,9,0,0;AD=1;AN=0	GT:DP:SP:ADF:ADR:AD	./.:.:.:.:.:.	./.:.:.:.:.:.	./.:.:.:.:.:.	./.:.:.:.:.:.
I	1823873	.	G	.	105	.	MQ0F=0;MQ=60;DP=24;DP4=10,9,0,0;AD=1;AN=0	GT:DP:SP:ADF:ADR:AD	./.:.:.:.:.:.	./.:.:.:.:.:.	./.:.:.:.:.:.	./.:.:.:.:.:.
I	1825148	.	A	C,T	140	.	MQ0F=0;MQ=60;SGB=-0.379885;ICB=1;HOB=0.5;RPB=1;MQB=1;MQSB=1;BQB=1;VDB=0.58;DP=83;DP4=12,30,10,13;AD=1,1,1;AN=0;AC=0,0	GT:DP:SP:ADF:ADR:AD:PL:HP	./.:.:.:.:.:.:.:.	./.:.:.:.:.:.:.:.	./.:.:.:.:.:.:.:.	./.:.:.:.:.:.:.:.
I	1825575	.	C	G	112	.	MQ0F=0;MQ=60;MQSB=1;SGB=-0.379885;ICB=1;HOB=0.5;DP=44;DP4=16,21,0,4;AD=1,1;AN=2;AC=0	GT:DP:SP:ADF:ADR:AD:PL:HP	./.:.:.:.:.:.:.:.	0/0:2:0:0,.:2,.:2,.:.:.	./.:.:.:.:.:.:.:.	./.:.:.:.:.:.:.:.
I	1826031	.	C	T	71	.	SGB=-0.379885;MQ0F=0;MQ=60;VDB=0.9;MQSB=1;DP=22;DP4=2,5,2,8;AD=0,1;AN=0;AC=0	GT:DP:SP:ADF:ADR:AD:PL	./.:.:.:.:.:.:.	./.:.:.:.:.:.:.	./.:.:.:.:.:.:.	./.:.:.:.:.:.:.
I	1826256	.	A	G	111	.	MQ0F=0;MQ=60;MQSB=1;SGB=-0.379885;ICB=1;HOB=0.5;DP=50;DP4=20,10,3,1;AD=1,1;AN=2;AC=2	GT:DP:SP:ADF:ADR:AD:PL:HP	1/1:1:0:0,1:0,0:0,1:33,3,0:BB	./.:.:.:.:.:.:.:.	./.:.:.:.:.:.:.:.	./.:.:.:.:.:.:.:.
I	1826429	.	G	A	93	.	MQ0F=0;MQ=60;SGB=-0.379885;ICB=1;HOB=0.5;MQSB=1;DP=23;DP4=10,3,2,5;AD=1,1;AN=2;AC=2	GT:DP:SP:ADF:ADR:AD:PL:HP	1/1:1:0:0,0:0,1:0,1:41,3,0:BB	./.:.:.:.:.:.:.:.	./.:.:.:.:.:.:.:.	./.:.:.:.:.:.:.:.
I	1827274	.	C	T	105	.	MQ0F=0;MQ=60;SGB=-0.379885;ICB=1;HOB=0.5;DP=15;DP4=8,5,1,0;AD=1,1;AN=2;AC=0	GT:DP:SP:ADF:ADR:AD:PL:HP	./.:.:.:.:.:.:.:.	0/0:1:0:1,.:0,.:1,.:.:.	./.:.:.:.:.:.:.:.	./.:.:.:.:.:.:.:.
I	1827485	.	C	T	105	.	MQ0F=0;MQ=60;VDB=0.02;SGB=-0.453602;ICB=1;HOB=0.5;DP=25;DP4=11,5,3,1;AD=2,1;AN=2;AC=0	GT:DP:SP:ADF:ADR:AD:PL:HP	./.:.:.:.:.:.:.:.	./.:.:.:.:.:.:.:.	./.:.:.:.:.:.:.:.	0/0:1:0:1,.:0,.:1,.:.:.
I	1827838	.	G	A	999	.	MQ0F=0;MQ=60;SGB=-0.379885;ICB=1;HOB=0.5;MQSB=1;DP=87;DP4=6,70,4,1;AD=18,1;AN=0;AC=0	GT:DP:SP:ADF:ADR:AD:PL:HP	./.:.:.:.:.:.:.:.	./.:.:.:.:.:.:.:.	./.:.:.:.:.:.:.:.	./.:.:.:.:.:.:.:.
I	1828007	.	G	T	101	.	MQ0F=0;MQ=60;SGB=-0.379885;ICB=1;HOB=0.5;DP=24;DP4=14,1,1,1;AD=1,1;AN=0;AC=0	GT:DP:SP:ADF:ADR:AD:PL:HP	./.:.:.:.:.:.:.:.	./.:.:.:.:.:.:.:.	./.:.:.:.:.:.:.:.	./.:.:.:.:.:.:.:.
I	1828340	.	G	C	71	.	MQ0F=0;MQ=60;SGB=-0.379885;ICB=1;HOB=0.5;DP=13;DP4=9,2,1,1;AD=1,1;AN=0;AC=0	GT:DP:SP:ADF:ADR:AD:PL:HP	./.:.:.:.:.:.:.:.	./.:.:.:.:.:.:.:.	./.:.:.:.:.:.:.:.	./.:.:.:.:.:.:.:.
I	1829039	.	C	T	105	.	MQ0F=0;MQ=60;SGB=-0.379885;ICB=1;HOB=0.5;DP=16;DP4=6,7,2,0;AD=1,1;AN=0;AC=0	GT:DP:SP:ADF:ADR:AD:PL:HP	./.:.:.:.:.:.:.:.	./.:.:.:.:.:.:.:.	./.:.:.:.:.:.:.:.	./.:.:.:.:.:.:.:.
I	1829469	.	A	C	127	.	MQ0F=0;MQ=60;MQSB=1;SGB=-0.379885;ICB=1;HOB=0.5;DP=25;DP4=14,3,4,0;AD=1,1;AN=0;AC=0	GT:DP:SP:ADF:ADR:AD:PL:HP	./.:.:.:.:.:.:.:.	./.:.:.:.:.:.:.:.	./.:.:.:.:.:.:.:.	./.:.:.:.:.:.:.:.
I	1829677	.	G	A	999	.	MQ0F=0;MQ=60;SGB=-0.379885;MQSB=1;ICB=1;HOB=0.5;DP=24;DP4=6,8,4,1;AD=1,1;AN=0;AC=0	GT:DP:SP:ADF:ADR:AD:PL:HP	./.:.:.:.:.:.:.:.	./.:.:.:.:.:.:.:.	./.:.:.:.:.:.:.:.	./.:.:.:.:.:.:.:.
I	1830282	.	G	A	999	.	MQ0F=0;MQ=60;SGB=-0.379885;RPB=1;MQB=1;MQSB=1;BQB=1;ICB=1;HOB=0.5;VDB=0.02;DP=300;DP4=211,4,25,2;AD=4,2;AN=2;AC=0	GT:DP:SP:ADF:ADR:AD:PL:HP	0/0:3:0:3,.:0,.:3,.:.:.	./.:.:.:.:.:.:.:.	./.:.:.:.:.:.:.:.	./.:.:.:.:.:.:.:.
I	1830890	.	A	T	131	.	MQ0F=0;MQ=60;SGB=-0.379885;ICB=1;HOB=0.5;MQSB=1;DP=71;DP4=32,21,6,0;AD=2,1;AN=2;AC=0	GT:DP:SP:ADF:ADR:AD:PL:HP	./.:.:.:.:.:.:.:.	./.:.:.:.:.:.:.:.	0/0:2:0:2,.:0,.:2,.:.:.	./.:.:.:.:.:.:.:.
I	1831537	.	C	T	144	.	MQ0F=0;MQ=60;MQSB=1;SGB=-0.379885;ICB=1;HOB=0.5;DP=114;DP4=74,19,0,1;AD=2,1;AN=2;AC=0	GT:DP:SP:ADF:ADR:AD:PL:HP	./.:.:.:.:.:.:.:.	0/0:1:0:1,.:0,.:1,.:.:.	./.:.:.:.:.:.:.:.	./.:.:.:.:.:.:.:.
I	1831741	.	C	T	132	.	MQ0F=0;MQ=59;MQSB=1;SGB=-0.379885;ICB=1;HOB=0.5;DP=57;DP4=23,18,4,0;AD=1,1;AN=2;AC=0	GT:DP:SP:ADF:ADR:AD:PL:HP	0/0:1:0:1,.:0,.:1,.:.:.	./.:.:.:.:.:.:.:.	./.:.:.:.:.:.:.:.	./.:.:.:.:.:.:.:.
I	1831933	.	A	G	112	.	MQ0F=0;MQ=48;SGB=-0.379885;ICB=1;HOB=0.5;MQSB=1;DP=35;DP4=13,13,0,2;AD=1,1;AN=2;AC=0	GT:DP:SP:ADF:ADR:AD:PL:HP	0/0:1:0:0,.:1,.:1,.:.:.	./.:.:.:.:.:.:.:.	./.:.:.:.:.:.:.:.	./.:.:.:.:.:.:.:.
I	1832653	.	A	G	105	.	MQ0F=0;MQ=60;SGB=-0.379885;ICB=1;HOB=0.5;DP=15;DP4=5,7,0,1;AD=2,1;AN=0;AC=0	GT:DP:SP:ADF:ADR:AD:PL:HP	./.:.:.:.:.:.:.:.	./.:.:.:.:.:.:.:.	./.:.:.:.:.:.:.:.	./.:.:.:.:.:.:.:.
I	1834852	.	C	A	131	.	MQ0F=0;MQ=60;SGB=-0.379885;ICB=1;HOB=0.5;MQSB=1;DP=33;DP4=17,8,1,0;AD=1,1;AN=0;AC=0	GT:DP:SP:ADF:ADR:AD:PL:HP	./.:.:.:.:.:.:.:.	./.:.:.:.:.:.:.:.	./.:.:.:.:.:.:.:.	./.:.:.:.:.:.:.:.
I	1835509	.	G	A	140	.	MQ0F=0;MQ=60;SGB=-0.379885;ICB=1;HOB=0.5;DP=48;DP4=20,14,2,0;AD=1,1;AN=0;AC=0	GT:DP:SP:ADF:ADR:AD:PL:HP	./.:.:.:.:.:.:.:.	./.:.:.:.:.:.:.:.	./.:.:.:.:.:.:.:.	./.:.:.:.:.:.:.:.
I	1835520	.	C	T	140	.	MQ0F=0;MQ=60;SGB=-0.379885;ICB=1;HOB=0.5;DP=42;DP4=20,9,2,0;AD=1,1;AN=0;AC=0	GT:DP:SP:ADF:ADR:AD:PL:HP	./.:.:.:.:.:.:.:.	./.:.:.:.:.:.:.:.	./.:.:.:.:.:.:.:.	./.:.:.:.:.:.:.:.
I	1835544	.	A	G	140	.	MQ0F=0;MQ=60;SGB=-0.379885;ICB=1;HOB=0.5;MQSB=1;DP=45;DP4=17,11,2,0;AD=1,1;AN=0;AC=0	GT:DP:SP:ADF:ADR:AD:PL:HP	./.:.:.:.:.:.:.:.	./.:.:.:.:.:.:.:.	./.:.:.:.:.:.:.:.	./.:.:.:.:.:.:.:.
I	1836455	.	A	G	999	.	MQ0F=0;MQ=60;SGB=-0.379885;ICB=1;HOB=0.5;DP=63;DP4=24,33,2,0;AD=1,1;AN=2;AC=0	GT:DP:SP:ADF:ADR:AD:PL:HP	./.:.:.:.:.:.:.:.	./.:.:.:.:.:.:.:.	./.:.:.:.:.:.:.:.	0/0:1:0:1,.:0,.:1,.:.:.
I	1836638	.	A	.	117	.	MQ0F=0;MQ=60;MQSB=1;DP=35;DP4=3,28,0,0;AD=1;AN=2	GT:DP:SP:ADF:ADR:AD	./.:.:.:.:.:.	./.:.:.:.:.:.	./.:.:.:.:.:.	0/0:1:0:0:1:1
I	1836817	.	A	.	124	.	MQ0F=0;MQ=60;DP=34;DP4=17,9,0,0;AD=1;AN=2	GT:DP:SP:ADF:ADR:AD	./.:.:.:.:.:.	./.:.:.:.:.:.	0/0:2:0:0:2:2	./.:.:.:.:.:.
I	1836887	.	G	A	999	.	MQ0F=0;MQ=60;SGB=-0.379885;ICB=1;HOB=0.5;MQSB=1;RPB=1;MQB=1;BQB=1;DP=42;DP4=16,12,3,1;AD=1,1;AN=0;AC=0	GT:DP:SP:ADF:ADR:AD:PL:HP	./.:.:.:.:.:.:.:.	./.:.:.:.:.:.:.:.	./.:.:.:.:.:.:.:.	./.:.:.:.:.:.:.:.
I	1837488	.	A	G	140	.	SGB=-0.379885;MQ0F=0;MQ=60;MQSB=1;DP=37;DP4=12,9,3,0;AD=1,1;AN=2;AC=0	GT:PL:DP:SP:ADF:ADR:AD	0/0:.:1:0:1,.:0,.:1,.	./.:.:.:.:.:.:.	./.:.:.:.:.:.:.	./.:.:.:.:.:.:.
I	1837497	.	A	T	105	.	SGB=-0.379885;MQ0F=0;MQ=60;DP=32;DP4=9,11,3,0;AD=1,1;AN=2;AC=0	GT:PL:DP:SP:ADF:ADR:AD	0/0:.:1:0:1,.:0,.:1,.	./.:.:.:.:.:.:.	./.:.:.:.:.:.:.	./.:.:.:.:.:.:.
I	1837502	.	T	A	105	.	SGB=-0.379885;MQ0F=0;MQ=60;DP=30;DP4=7,12,3,0;AD=1,1;AN=2;AC=0	GT:PL:DP:SP:ADF:ADR:AD	0/0:.:1:0:1,.:0,.:1,.	./.:.:.:.:.:.:.	./.:.:.:.:.:.:.	./.:.:.:.:.:.:.
I	1837503	.	T	A	105	.	SGB=-0.379885;MQ0F=0;MQ=60;DP=29;DP4=7,11,3,0;AD=1,1;AN=2;AC=0	GT:PL:DP:SP:ADF:ADR:AD	0/0:.:1:0:1,.:0,.:1,.	./.:.:.:.:.:.:.	./.:.:.:.:.:.:.	./.:.:.:.:.:.:.
I	1838366	.	G	A	999	.	MQ0F=0;MQ=.;MQSB=1;VDB=0.02;SGB=-0.453602;RPB=1;MQB=1;BQB=1;DP=243;DP4=192,24,7,0;AD=1,1;AN=0;AC=0	GT:DP:SP:ADF:ADR:AD:PL	./.:.:.:.:.:.:.	./.:.:.:.:.:.:.	./.:.:.:.:.:.:.	./.:.:.:.:.:.:.
I	1838524	.	T	C	999	.	MQ0F=0;MQ=60;VDB=0.142856;SGB=-0.511536;MQSB=1;RPB=1;MQB=1;BQB=1;ICB=1;HOB=0.5;DP=117;DP4=44,29,2,10;AD=2,1;AN=2;AC=0	GT:DP:SP:ADF:ADR:AD:PL:HP	./.:.:.:.:.:.:.:.	./.:.:.:.:.:.:.:.	./.:.:.:.:.:.:.:.	0/0:1:0:1,.:0,.:1,.:.:.
I	1838588	.	A	G	999	.	MQ0F=0;MQ=.;VDB=0.00187095;SGB=-0.590765;RPB=1;MQB=1;BQB=1;ICB=1;HOB=0.5;MQSB=0.937241;DP=164;DP4=69,54,12,12;AD=1,2;AN=2;AC=2	GT:DP:SP:ADF:ADR:AD:PL:HP	./.:.:.:.:.:.:.:.	./.:.:.:.:.:.:.:.	./.:.:.:.:.:.:.:.	1/1:1:0:0,0:0,1:0,1:41,3,0:BB
I	1838627	.	A	T	999	.	MQ0F=0;MQ=60;VDB=0.00187095;SGB=-0.590765;ICB=1;HOB=0.5;MQSB=1;DP=109;DP4=23,56,6,6;AD=1,2;AN=0;AC=0	GT:DP:SP:ADF:ADR:AD:PL:HP	./.:.:.:.:.:.:.:.	./.:.:.:.:.:.:.:.	./.:.:.:.:.:.:.:.	./.:.:.:.:.:.:.:.
I	1838735	.	T	A	105	.	MQ0F=0;MQ=60;SGB=-0.379885;ICB=1;HOB=0.5;DP=26;DP4=8,8,2,1;AD=1,1;AN=0;AC=0	GT:DP:SP:ADF:ADR:AD:PL:HP	./.:.:.:.:.:.:.:.	./.:.:.:.:.:.:.:.	./.:.:.:.:.:.:.:.	./.:.:.:.:.:.:.:.
I	1840495	.	T	G	999	.	MQ0F=0;MQ=60;SGB=-0.379885;ICB=1;HOB=0.5;MQSB=1;VDB=0.02;DP=55;DP4=14,33,3,0;AD=0,2;AN=2;AC=0	GT:DP:SP:ADF:ADR:AD:PL:HP	./.:.:.:.:.:.:.:.	0/0:1:0:0,.:1,.:1,.:.:.	./.:.:.:.:.:.:.:.	./.:.:.:.:.:.:.:.
I	1840601	.	C	T	93	.	SGB=-0.379885;MQ0F=0;ICB=1;HOB=0.5;MQ=60;VDB=0.06;MQSB=1;DP=35;DP4=13,7,3,3;AD=0,1;AN=2;AC=0	GT:PL:DP:SP:ADF:ADR:AD:HP	./.:.:.:.:.:.:.:.	0/0:.:1:0:0,.:1,.:1,.:.	./.:.:.:.:.:.:.:.	./.:.:.:.:.:.:.:.
I	1841243	.	T	.	140	.	MQ0F=0;MQ=60;DP=23;DP4=8,12,0,0;AD=1;AN=0	GT:DP:SP:ADF:ADR:AD	./.:.:.:.:.:.	./.:.:.:.:.:.	./.:.:.:.:.:.	./.:.:.:.:.:.
I	1841291	.	A	.	95	.	MQ0F=0;MQ=60;DP=16;DP4=9,4,0,0;AD=1;AN=0	GT:DP:SP:ADF:ADR:AD	./.:.:.:.:.:.	./.:.:.:.:.:.	./.:.:.:.:.:.	./.:.:.:.:.:.
I	1841939	.	T	A	90	.	MQ0F=0;MQ=60;SGB=-0.379885;ICB=1;HOB=0.5;DP=23;DP4=16,1,0,1;AD=1,1;AN=0;AC=0	GT:DP:SP:ADF:ADR:AD:PL:HP	./.:.:.:.:.:.:.:.	./.:.:.:.:.:.:.:.	./.:.:.:.:.:.:.:.	./.:.:.:.:.:.:.:.
I	1841990	.	T	C	90	.	MQ0F=0;MQ=60;SGB=-0.379885;ICB=1;HOB=0.5;DP=21;DP4=8,6,0,1;AD=1,1;AN=0;AC=0	GT:DP:SP:ADF:ADR:AD:PL:HP	./.:.:.:.:.:.:.:.	./.:.:.:.:.:.:.:.	./.:.:.:.:.:.:.:.	./.:.:.:.:.:.:.:.
I	1842001	.	A	C	90	.	MQ0F=0;MQ=60;SGB=-0.379885;ICB=1;HOB=0.5;DP=23;DP4=8,10,0,1;AD=1,1;AN=0;AC=0	GT:DP:SP:ADF:ADR:AD:PL:HP	./.:.:.:.:.:.:.:.	./.:.:.:.:.:.:.:.	./.:.:.:.:.:.:.:.	./.:.:.:.:.:.:.:.
I	1842205	.	A	T	90	.	SGB=-0.379885;MQ0F=0;ICB=1;HOB=0.5;MQ=60;DP=10;DP4=3,2,2,1;AD=1,1;AN=2;AC=0	GT:PL:DP:SP:ADF:ADR:AD:HP	./.:.:.:.:.:.:.:.	0/0:.:1:0:1,.:0,.:1,.:.	./.:.:.:.:.:.:.:.	./.:.:.:.:.:.:.:.
I	1842537	.	G	A	105	.	MQ0F=0;MQ=60;SGB=-0.379885;ICB=1;HOB=0.5;DP=20;DP4=11,7,0,1;AD=1,1;AN=2;AC=0	GT:DP:SP:ADF:ADR:AD:PL:HP	0/0:1:0:1,.:0,.:1,.:.:.	./.:.:.:.:.:.:.:.	./.:.:.:.:.:.:.:.	./.:.:.:.:.:.:.:.
I	1842842	.	C	T	90	.	MQ0F=0;MQ=60;SGB=-0.379885;ICB=1;HOB=0.5;DP=20;DP4=8,5,1,1;AD=1,1;AN=2;AC=0	GT:DP:SP:ADF:ADR:AD:PL:HP	0/0:1:0:0,.:1,.:1,.:.:.	./.:.:.:.:.:.:.:.	./.:.:.:.:.:.:.:.	./.:.:.:.:.:.:.:.
I	1843300	.	C	T	999	.	MQ0F=0;MQ=60;VDB=0.02;SGB=-0.453602;ICB=1;HOB=0.5;MQSB=1;DP=23;DP4=10,5,0,3;AD=1,1;AN=0;AC=0	GT:DP:SP:ADF:ADR:AD:PL:HP	./.:.:.:.:.:.:.:.	./.:.:.:.:.:.:.:.	./.:.:.:.:.:.:.:.	./.:.:.:.:.:.:.:.
I	1843647	.	T	.	90	.	MQ0F=0;MQ=60;DP=22;DP4=8,13,0,0;AD=1;AN=0	GT:DP:SP:ADF:ADR:AD	./.:.:.:.:.:.	./.:.:.:.:.:.	./.:.:.:.:.:.	./.:.:.:.:.:.
I	1845174	.	C	T	90	.	MQ0F=0;MQ=60;SGB=-0.379885;ICB=1;HOB=0.5;VDB=0.1;DP=31;DP4=12,8,4,0;AD=1,2;AN=0;AC=0	GT:DP:SP:ADF:ADR:AD:PL:HP	./.:.:.:.:.:.:.:.	./.:.:.:.:.:.:.:.	./.:.:.:.:.:.:.:.	./.:.:.:.:.:.:.:.
I	1845215	.	T	C	97	.	MQ0F=0;MQ=60;SGB=-0.379885;ICB=1;HOB=0.5;DP=32;DP4=18,4,1,2;AD=1,1;AN=0;AC=0	GT:DP:SP:ADF:ADR:AD:PL:HP	./.:.:.:.:.:.:.:.	./.:.:.:.:.:.:.:.	./.:.:.:.:.:.:.:.	./.:.:.:.:.:.:.:.
I	1845423	.	C	T	90	.	MQ0F=0;MQ=60;SGB=-0.379885;ICB=1;HOB=0.5;DP=26;DP4=8,14,0,3;AD=1,1;AN=0;AC=0	GT:DP:SP:ADF:ADR:AD:PL:HP	./.:.:.:.:.:.:.:.	./.:.:.:.:.:.:.:.	./.:.:.:.:.:.:.:.	./.:.:.:.:.:.:.:.
I	1845576	.	T	G	999	.	MQ0F=0;MQ=60;MQSB=1;SGB=-0.379885;RPB=1;MQB=1;BQB=1;ICB=1;HOB=0.5;DP=83;DP4=44,9,4,0;AD=1,1;AN=2;AC=0	GT:DP:SP:ADF:ADR:AD:PL:HP	./.:.:.:.:.:.:.:.	./.:.:.:.:.:.:.:.	./.:.:.:.:.:.:.:.	0/0:1:0:1,.:0,.:1,.:.:.
I	1845994	.	G	A	140	.	MQ0F=0;MQ=60;SGB=-0.379885;ICB=1;HOB=0.5;DP=55;DP4=43,3,2,1;AD=2,1;AN=2;AC=0	GT:DP:SP:ADF:ADR:AD:PL:HP	./.:.:.:.:.:.:.:.	0/0:1:0:1,.:0,.:1,.:.:.	./.:.:.:.:.:.:.:.	./.:.:.:.:.:.:.:.
I	1846758	.	T	C	112	.	MQ0F=0;MQ=60;SGB=-0.379885;ICB=1;HOB=0.5;MQSB=1;DP=40;DP4=17,11,1,1;AD=1,1;AN=0;AC=0	GT:DP:SP:ADF:ADR:AD:PL:HP	./.:.:.:.:.:.:.:.	./.:.:.:.:.:.:.:.	./.:.:.:.:.:.:.:.	./.:.:.:.:.:.:.:.
I	1847022	.	G	A	151	.	MQ0F=0;MQ=60;SGB=-0.379885;ICB=1;HOB=0.5;MQSB=1;VDB=0.0860477;RPB=1;MQB=1;BQB=1;DP=132;DP4=94,7,14,2;AD=2,1;AN=2;AC=0	GT:DP:SP:ADF:ADR:AD:PL:HP	./.:.:.:.:.:.:.:.	./.:.:.:.:.:.:.:.	./.:.:.:.:.:.:.:.	0/0:1:0:1,.:0,.:1,.:.:.
I	1847041	.	T	A	151	.	MQSB=1;MQ0F=0;MQ=60;SGB=-0.379885;ICB=1;HOB=0.5;VDB=0.0714862;RPB=1;MQB=1;BQB=1;DP=126;DP4=90,7,13,2;AD=2,1;AN=2;AC=0	GT:DP:SP:ADF:ADR:AD:PL:HP	./.:.:.:.:.:.:.:.	./.:.:.:.:.:.:.:.	./.:.:.:.:.:.:.:.	0/0:1:0:1,.:0,.:1,.:.:.
I	1847175	.	T	C	999	.	MQ0F=0;MQ=60;SGB=-0.379885;ICB=1;HOB=0.5;MQSB=1;VDB=0.52;RPB=1;MQB=1;BQB=1;DP=141;DP4=18,83,3,19;AD=0,1;AN=0;AC=0	GT:DP:SP:ADF:ADR:AD:PL:HP	./.:.:.:.:.:.:.:.	./.:.:.:.:.:.:.:.	./.:.:.:.:.:.:.:.	./.:.:.:.:.:.:.:.
I	1847566	.	A	C	154	.	MQ0F=0;MQ=60;VDB=0.0279572;SGB=-0.511536;RPB=1;MQB=1;BQB=1;ICB=1;HOB=0.5;MQSB=1;DP=184;DP4=145,3,26,0;AD=0,2;AN=2;AC=0	GT:DP:SP:ADF:ADR:AD:PL:HP	./.:.:.:.:.:.:.:.	./.:.:.:.:.:.:.:.	0/0:1:0:1,.:0,.:1,.:.:.	./.:.:.:.:.:.:.:.
I	1847647	.	A	G	999	.	MQSB=1;MQ0F=0;MQ=60;VDB=0.66971;SGB=-0.556411;ICB=1;HOB=0.5;RPB=1;MQB=1;BQB=1;DP=170;DP4=36,83,7,11;AD=0,2;AN=0;AC=0	GT:DP:SP:ADF:ADR:AD:PL:HP	./.:.:.:.:.:.:.:.	./.:.:.:.:.:.:.:.	./.:.:.:.:.:.:.:.	./.:.:.:.:.:.:.:.
I	1847910	.	A	G	149	.	MQ0F=0;MQ=.;SGB=-0.379885;VDB=0.37344;MQSB=1;ICB=1;HOB=0.5;DP=85;DP4=15,45,4,9;AD=10,1;AN=2;AC=0	GT:DP:SP:ADF:ADR:AD:PL:HP	./.:.:.:.:.:.:.:.	./.:.:.:.:.:.:.:.	0/0:1:0:0,.:1,.:1,.:.:.	./.:.:.:.:.:.:.:.
I	1848702	.	A	G	124	.	MQ0F=0;MQ=60;SGB=-0.379885;ICB=1;HOB=0.5;DP=44;DP4=23,5,4,1;AD=1,1;AN=0;AC=0	GT:DP:SP:ADF:ADR:AD:PL:HP	./.:.:.:.:.:.:.:.	./.:.:.:.:.:.:.:.	./.:.:.:.:.:.:.:.	./.:.:.:.:.:.:.:.
I	1848703	.	G	T	138	.	MQ0F=0;MQ=60;SGB=-0.379885;ICB=1;HOB=0.5;DP=44;DP4=24,5,4,1;AD=1,1;AN=0;AC=0	GT:DP:SP:ADF:ADR:AD:PL:HP	./.:.:.:.:.:.:.:.	./.:.:.:.:.:.:.:.	./.:.:.:.:.:.:.:.	./.:.:.:.:.:.:.:.
I	1848706	.	A	T	142	.	MQ0F=0;MQ=60;SGB=-0.379885;ICB=1;HOB=0.5;DP=44;DP4=24,5,4,1;AD=1,1;AN=0;AC=0	GT:DP:SP:ADF:ADR:AD:PL:HP	./.:.:.:.:.:.:.:.	./.:.:.:.:.:.:.:.	./.:.:.:.:.:.:.:.	./.:.:.:.:.:.:.:.
I	1849022	.	T	A	105	.	MQ0F=0;MQ=60;SGB=-0.379885;ICB=1;HOB=0.5;DP=37;DP4=24,8,2,0;AD=1,1;AN=0;AC=0	GT:DP:SP:ADF:ADR:AD:PL:HP	./.:.:.:.:.:.:.:.	./.:.:.:.:.:.:.:.	./.:.:.:.:.:.:.:.	./.:.:.:.:.:.:.:.
I	1849058	.	T	A	90	.	SGB=-0.379885;MQ0F=0;ICB=1;HOB=0.5;MQ=60;DP=24;DP4=10,11,1,1;AD=1,1;AN=2;AC=0	GT:PL:DP:SP:ADF:ADR:AD:HP	./.:.:.:.:.:.:.:.	0/0:.:1:0:0,.:1,.:1,.:.	./.:.:.:.:.:.:.:.	./.:.:.:.:.:.:.:.
I	1849122	.	G	A	124	.	MQ0F=0;MQ=.;SGB=-0.379885;ICB=1;HOB=0.5;MQSB=1;DP=32;DP4=11,13,0,2;AD=1,1;AN=2;AC=0	GT:DP:SP:ADF:ADR:AD:PL:HP	./.:.:.:.:.:.:.:.	0/0:1:0:0,.:1,.:1,.:.:.	./.:.:.:.:.:.:.:.	./.:.:.:.:.:.:.:.
I	1849367	.	T	G	105	.	SGB=-0.379885;MQ0F=0;ICB=1;HOB=0.5;MQ=60;VDB=0.02;DP=19;DP4=10,4,0,4;AD=0,2;AN=0;AC=0	GT:PL:DP:SP:ADF:ADR:AD:HP	./.:.:.:.:.:.:.:.	./.:.:.:.:.:.:.:.	./.:.:.:.:.:.:.:.	./.:.:.:.:.:.:.:.
I	1849499	.	T	.	90	.	MQ0F=0;MQ=60;DP=15;DP4=5,6,0,0;AD=0;AN=0	GT:DP:SP:ADF:ADR:AD	./.:.:.:.:.:.	./.:.:.:.:.:.	./.:.:.:.:.:.	./.:.:.:.:.:.
I	1849522	.	T	.	112	.	MQ0F=0;MQ=60;MQSB=1;DP=19;DP4=10,7,0,0;AD=1;AN=0	GT:DP:SP:ADF:ADR:AD	./.:.:.:.:.:.	./.:.:.:.:.:.	./.:.:.:.:.:.	./.:.:.:.:.:.
I	1849597	.	A	.	105	.	MQ0F=0;MQ=60;DP=20;DP4=8,3,0,0;AD=0;AN=0	GT:DP:SP:ADF:ADR:AD	./.:.:.:.:.:.	./.:.:.:.:.:.	./.:.:.:.:.:.	./.:.:.:.:.:.
I	1850249	.	C	G	112	.	MQ0F=0;MQ=60;SGB=-0.379885;MQSB=1;ICB=1;HOB=0.5;DP=35;DP4=14,12,1,3;AD=1,1;AN=2;AC=0	GT:DP:SP:ADF:ADR:AD:PL:HP	./.:.:.:.:.:.:.:.	./.:.:.:.:.:.:.:.	0/0:2:0:2,.:0,.:2,.:.:.	./.:.:.:.:.:.:.:.
I	1851086	.	A	G	124	.	SGB=-0.379885;MQ0F=0;ICB=1;HOB=0.5;MQ=60;RPB=1;MQB=1;BQB=1;DP=22;DP4=10,2,5,0;AD=1,1;AN=2;AC=0	GT:PL:DP:SP:ADF:ADR:AD:HP	./.:.:.:.:.:.:.:.	./.:.:.:.:.:.:.:.	0/0:.:1:0:1,.:0,.:1,.:.	./.:.:.:.:.:.:.:.
I	1851244	.	A	G	90	.	MQ0F=0;MQ=60;SGB=-0.379885;ICB=1;HOB=0.5;DP=13;DP4=7,2,0,3;AD=1,1;AN=2;AC=0	GT:DP:SP:ADF:ADR:AD:PL:HP	./.:.:.:.:.:.:.:.	./.:.:.:.:.:.:.:.	0/0:1:0:0,.:1,.:1,.:.:.	./.:.:.:.:.:.:.:.
I	1851597	.	T	C	90	.	MQ0F=0;MQ=60;SGB=-0.379885;ICB=1;HOB=0.5;DP=31;DP4=17,7,2,0;AD=0,1;AN=2;AC=0	GT:DP:SP:ADF:ADR:AD:PL:HP	./.:.:.:.:.:.:.:.	./.:.:.:.:.:.:.:.	./.:.:.:.:.:.:.:.	0/0:1:0:0,.:1,.:1,.:.:.
I	1852104	.	A	G	140	.	MQ0F=0;MQ=60;SGB=-0.379885;DP=30;DP4=11,11,2,0;AD=1,1;AN=2;AC=0	GT:DP:SP:ADF:ADR:AD:PL	./.:.:.:.:.:.:.	0/0:1:0:1,.:0,.:1,.:.	./.:.:.:.:.:.:.	./.:.:.:.:.:.:.
I	1852231	.	C	.	999	.	MQ0F=0;MQ=60;DP=77;DP4=23,43,0,0;AD=1;AN=4	GT:DP:SP:ADF:ADR:AD	./.:.:.:.:.:.	0/0:1:0:1:0:1	0/0:1:0:1:0:1	./.:0:0:0:0:0
I	1852232	.	T	.	999	.	MQ0F=0;MQ=60;DP=81;DP4=21,44,0,0;AD=1;AN=4	GT:DP:SP:ADF:ADR:AD	./.:.:.:.:.:.	0/0:1:0:1:0:1	0/0:1:0:0:1:1	./.:0:0:0:0:0
I	1852242	.	G	A	999	.	MQ0F=0;MQ=60;SGB=-0.379885;ICB=1;HOB=0.5;DP=84;DP4=23,47,2,0;AD=1,1;AN=6;AC=2	GT:DP:SP:ADF:ADR:AD:PL:HP	./.:.:.:.:.:.:.:.	0/0:1:0:0,.:1,.:1,.:.:.	0/0:1:0:1,.:0,.:1,.:.:.	1/1:1:0:0,1:0,0:0,1:32,3,0:BB
I	1852279	.	T	C	142	.	MQ0F=0;MQ=60;MQSB=1;SGB=-0.379885;ICB=1;HOB=0.5;DP=56;DP4=27,9,6,1;AD=1,1;AN=6;AC=2	GT:DP:SP:ADF:ADR:AD:PL:HP	./.:.:.:.:.:.:.:.	0/0:1:0:0,.:1,.:1,.:.:.	0/0:1:0:1,.:0,.:1,.:.:.	1/1:1:0:0,1:0,0:0,1:41,3,0:BB
I	1852419	.	T	A	151	.	MQ0F=0;MQ=60;SGB=-0.379885;ICB=1;HOB=0.5;DP=37;DP4=19,5,0,2;AD=2,1;AN=0;AC=0	GT:DP:SP:ADF:ADR:AD:PL:HP	./.:.:.:.:.:.:.:.	./.:.:.:.:.:.:.:.	./.:.:.:.:.:.:.:.	./.:.:.:.:.:.:.:.
I	1856307	.	G	.	112	.	MQ0F=0;MQ=60;MQSB=1;DP=14;DP4=7,7,0,0;AD=1;AN=2	GT:DP:SP:ADF:ADR:AD	./.:.:.:.:.:.	./.:.:.:.:.:.	0/0:2:0:0:2:2	./.:.:.:.:.:.
I	1856751	.	A	.	999	.	MQSB=0.966012;MQ0F=0;MQ=60;DP=50;DP4=23,12,0,0;AD=0;AN=0	GT:DP:SP:ADF:ADR:AD	./.:.:.:.:.:.	./.:.:.:.:.:.	./.:.:.:.:.:.	./.:.:.:.:.:.
I	1856961	.	A	.	105	.	MQ0F=0;MQ=60;DP=27;DP4=15,7,0,0;AD=1;AN=0	GT:DP:SP:ADF:ADR:AD	./.:.:.:.:.:.	./.:.:.:.:.:.	./.:.:.:.:.:.	./.:.:.:.:.:.
I	1857074	.	T	.	112	.	MQ0F=0;MQ=60;MQSB=1;DP=12;DP4=4,7,0,0;AD=1;AN=0	GT:DP:SP:ADF:ADR:AD	./.:.:.:.:.:.	./.:.:.:.:.:.	./.:.:.:.:.:.	./.:.:.:.:.:.
I	1857120	.	A	.	131	.	MQ0F=0;MQ=60;MQSB=1;DP=20;DP4=8,8,0,0;AD=1;AN=0	GT:DP:SP:ADF:ADR:AD	./.:.:.:.:.:.	./.:.:.:.:.:.	./.:.:.:.:.:.	./.:.:.:.:.:.
I	1857446	.	A	G	105	.	MQ0F=0;MQ=60;SGB=-0.379885;DP=13;DP4=4,5,2,0;AD=1,1;AN=0;AC=0	GT:DP:SP:ADF:ADR:AD:PL	./.:.:.:.:.:.:.	./.:.:.:.:.:.:.	./.:.:.:.:.:.:.	./.:.:.:.:.:.:.
I	1857654	.	C	T	999	.	MQ0F=0;MQ=60;SGB=-0.379885;DP=40;DP4=11,24,1,0;AD=21,1;AN=0;AC=0	GT:DP:SP:ADF:ADR:AD:PL	./.:.:.:.:.:.:.	./.:.:.:.:.:.:.	./.:.:.:.:.:.:.	./.:.:.:.:.:.:.
I	1857737	.	G	A	105	.	MQ0F=0;MQ=60;SGB=-0.379885;ICB=1;HOB=0.5;VDB=0.14;DP=25;DP4=13,4,2,1;AD=1,2;AN=0;AC=0	GT:DP:SP:ADF:ADR:AD:PL:HP	./.:.:.:.:.:.:.:.	./.:.:.:.:.:.:.:.	./.:.:.:.:.:.:.:.	./.:.:.:.:.:.:.:.
I	1857854	.	A	C	105	.	MQ0F=0;MQ=60;VDB=0.02;SGB=-0.453602;DP=16;DP4=7,5,0,2;AD=1,2;AN=0;AC=0	GT:DP:SP:ADF:ADR:AD:PL	./.:.:.:.:.:.:.	./.:.:.:.:.:.:.	./.:.:.:.:.:.:.	./.:.:.:.:.:.:.
I	1858436	.	T	C	112	.	MQSB=1;MQ0F=0;MQ=60;SGB=-0.379885;ICB=1;HOB=0.5;DP=18;DP4=9,6,3,0;AD=1,1;AN=0;AC=0	GT:DP:SP:ADF:ADR:AD:PL:HP	./.:.:.:.:.:.:.:.	./.:.:.:.:.:.:.:.	./.:.:.:.:.:.:.:.	./.:.:.:.:.:.:.:.
I	1858555	.	G	T	127	.	MQ0F=0;MQ=31;SGB=-0.379885;ICB=1;HOB=0.5;MQSB=1;DP=37;DP4=14,6,3,0;AD=1,1;AN=0;AC=0	GT:DP:SP:ADF:ADR:AD:PL:HP	./.:.:.:.:.:.:.:.	./.:.:.:.:.:.:.:.	./.:.:.:.:.:.:.:.	./.:.:.:.:.:.:.:.
I	1858802	.	C	G	90	.	MQ0F=0;MQ=60;SGB=-0.379885;ICB=1;HOB=0.5;RPB=1;MQB=1;BQB=1;DP=25;DP4=13,3,2,3;AD=1,1;AN=6;AC=0	GT:DP:SP:ADF:ADR:AD:PL:HP	0/0:2:0:1,.:0,.:1,.:.:.	./.:.:.:.:.:.:.:.	0/0:1:0:1,.:0,.:1,.:.:.	0/0:1:0:1,.:0,.:1,.:.:.
I	1859074	.	G	A	193	.	MQ0F=0;MQ=60;SGB=-0.379885;ICB=1;HOB=0.5;VDB=2.63505e-13;DP=40;DP4=12,1,0,21;AD=2,20;AN=0;AC=0	GT:DP:SP:ADF:ADR:AD:PL:HP	./.:.:.:.:.:.:.:.	./.:.:.:.:.:.:.:.	./.:.:.:.:.:.:.:.	./.:.:.:.:.:.:.:.
I	1859127	.	C	.	134	.	MQ0F=0;MQ=60;DP=45;DP4=11,7,0,0;AD=2;AN=0	GT:DP:SP:ADF:ADR:AD	./.:.:.:.:.:.	./.:.:.:.:.:.	./.:.:.:.:.:.	./.:.:.:.:.:.
I	1859174	.	A	C	999	.	MQ0F=0;MQ=60;MQSB=1;SGB=-0.379885;ICB=1;HOB=0.5;DP=63;DP4=30,28,1,0;AD=2,1;AN=0;AC=0	GT:DP:SP:ADF:ADR:AD:PL:HP	./.:.:.:.:.:.:.:.	./.:.:.:.:.:.:.:.	./.:.:.:.:.:.:.:.	./.:.:.:.:.:.:.:.
I	1859641	.	A	G	105	.	VDB=0.02;SGB=-0.453602;MQ0F=0;MQ=60;ICB=1;HOB=0.5;DP=25;DP4=9,6,5,0;AD=0,1;AN=2;AC=0	GT:PL:DP:SP:ADF:ADR:AD:HP	./.:.:.:.:.:.:.:.	./.:.:.:.:.:.:.:.	0/0:.:1:0:1,.:0,.:1,.:.	./.:.:.:.:.:.:.:.
I	1859651	.	A	G	90	.	VDB=0.02;SGB=-0.453602;MQ0F=0;MQ=60;ICB=1;HOB=0.5;DP=23;DP4=11,4,4,0;AD=1,1;AN=2;AC=0	GT:PL:DP:SP:ADF:ADR:AD:HP	./.:.:.:.:.:.:.:.	./.:.:.:.:.:.:.:.	0/0:.:1:0:1,.:0,.:1,.:.	./.:.:.:.:.:.:.:.
I	1859820	.	T	.	157	.	MQ0F=0;MQ=60;MQSB=1;DP=22;DP4=7,11,0,0;AD=3;AN=0	GT:DP:SP:ADF:ADR:AD	./.:.:.:.:.:.	./.:.:.:.:.:.	./.:.:.:.:.:.	./.:.:.:.:.:.
I	1859920	.	C	G	140	.	VDB=0.02;SGB=-0.453602;MQ0F=0;MQ=60;ICB=1;HOB=0.5;DP=19;DP4=5,7,0,3;AD=2,1;AN=2;AC=0	GT:PL:DP:SP:ADF:ADR:AD:HP	./.:.:.:.:.:.:.:.	./.:.:.:.:.:.:.:.	0/0:.:1:0:0,.:1,.:1,.:.	./.:.:.:.:.:.:.:.
I	1860913	.	T	A	90	.	SGB=-0.379885;MQ0F=0;MQ=60;ICB=1;HOB=0.5;DP=25;DP4=9,8,3,0;AD=1,1;AN=0;AC=0	GT:PL:DP:SP:ADF:ADR:AD:HP	./.:.:.:.:.:.:.:.	./.:.:.:.:.:.:.:.	./.:.:.:.:.:.:.:.	./.:.:.:.:.:.:.:.
I	1860922	.	A	T	90	.	SGB=-0.379885;MQ0F=0;MQ=60;ICB=1;HOB=0.5;DP=26;DP4=9,8,3,0;AD=1,1;AN=0;AC=0	GT:PL:DP:SP:ADF:ADR:AD:HP	./.:.:.:.:.:.:.:.	./.:.:.:.:.:.:.:.	./.:.:.:.:.:.:.:.	./.:.:.:.:.:.:.:.
I	1861458	.	G	A	90	.	MQ0F=0;MQ=60;SGB=-0.379885;ICB=1;HOB=0.5;DP=27;DP4=14,6,2,1;AD=0,1;AN=0;AC=0	GT:DP:SP:ADF:ADR:AD:PL:HP	./.:.:.:.:.:.:.:.	./.:.:.:.:.:.:.:.	./.:.:.:.:.:.:.:.	./.:.:.:.:.:.:.:.
I	1862060	.	T	A	105	.	MQ0F=0;MQ=60;SGB=-0.379885;RPB=1;MQB=1;MQSB=1;BQB=1;ICB=1;HOB=0.5;DP=47;DP4=33,7,1,1;AD=1,1;AN=0;AC=0	GT:DP:SP:ADF:ADR:AD:PL:HP	./.:.:.:.:.:.:.:.	./.:.:.:.:.:.:.:.	./.:.:.:.:.:.:.:.	./.:.:.:.:.:.:.:.
I	1862460	.	C	G	999	.	MQ0F=0;MQ=60;SGB=-0.379885;ICB=1;HOB=0.5;DP=35;DP4=20,2,1,1;AD=1,1;AN=2;AC=0	GT:DP:SP:ADF:ADR:AD:PL:HP	0/0:1:0:1,.:0,.:1,.:.:.	./.:.:.:.:.:.:.:.	./.:.:.:.:.:.:.:.	./.:.:.:.:.:.:.:.
I	1862659	.	C	T	105	.	MQ0F=0;MQ=60;SGB=-0.379885;ICB=1;HOB=0.5;DP=29;DP4=10,12,0,1;AD=1,1;AN=0;AC=0	GT:DP:SP:ADF:ADR:AD:PL:HP	./.:.:.:.:.:.:.:.	./.:.:.:.:.:.:.:.	./.:.:.:.:.:.:.:.	./.:.:.:.:.:.:.:.
I	1863902	.	A	G	112	.	MQ0F=0;MQ=60;SGB=-0.379885;ICB=1;HOB=0.5;MQSB=1;DP=25;DP4=4,14,2,3;AD=0,1;AN=0;AC=0	GT:DP:SP:ADF:ADR:AD:PL:HP	./.:.:.:.:.:.:.:.	./.:.:.:.:.:.:.:.	./.:.:.:.:.:.:.:.	./.:.:.:.:.:.:.:.
I	1863955	.	A	T	112	.	MQ0F=0;MQ=60;VDB=1.94256e-06;SGB=-0.670168;MQSB=1;ICB=1;HOB=0.5;DP=37;DP4=6,6,10,5;AD=0,1;AN=0;AC=0	GT:DP:SP:ADF:ADR:AD:PL:HP	./.:.:.:.:.:.:.:.	./.:.:.:.:.:.:.:.	./.:.:.:.:.:.:.:.	./.:.:.:.:.:.:.:.
I	1864164	.	T	A	90	.	MQ0F=0;MQ=60;SGB=-0.379885;RPB=1;MQB=1;MQSB=1;BQB=1;ICB=1;HOB=0.5;DP=31;DP4=10,11,2,1;AD=1,1;AN=2;AC=0	GT:DP:SP:ADF:ADR:AD:PL:HP	0/0:1:0:1,.:0,.:1,.:.:.	./.:.:.:.:.:.:.:.	./.:.:.:.:.:.:.:.	./.:.:.:.:.:.:.:.
I	1864807	.	T	A	154	.	MQ0F=0;MQ=60;SGB=-0.379885;ICB=1;HOB=0.5;VDB=0.7;MQSB=1;DP=36;DP4=17,3,2,1;AD=1,2;AN=2;AC=0	GT:DP:SP:ADF:ADR:AD:PL:HP	0/0:1:0:1,.:0,.:1,.:.:.	./.:.:.:.:.:.:.:.	./.:.:.:.:.:.:.:.	./.:.:.:.:.:.:.:.
I	1865931	.	T	.	90	.	MQ0F=0;MQ=60;DP=11;DP4=4,3,0,0;AD=1;AN=0	GT:DP:SP:ADF:ADR:AD	./.:.:.:.:.:.	./.:.:.:.:.:.	./.:.:.:.:.:.	./.:.:.:.:.:.
I	1866958	.	G	.	90	.	MQ0F=0;MQ=60;SGB=-0.379885;DP=11;DP4=6,2,0,1;AD=1;AN=0	GT:DP:SP:ADF:ADR:AD	./.:.:.:.:.:.	./.:.:.:.:.:.	./.:.:.:.:.:.	./.:.:.:.:.:.
I	1868286	.	A	.	105	.	MQ0F=0;MQ=60;DP=42;DP4=20,14,0,0;AD=1;AN=4	GT:DP:SP:ADF:ADR:AD	0/0:1:0:0:1:1	./.:.:.:.:.:.	./.:.:.:.:.:.	0/0:1:0:1:0:1
I	1868769	.	T	C	132	.	MQ0F=0;MQ=60;MQSB=1;SGB=-0.379885;DP=36;DP4=15,12,0,1;AD=1,1;AN=4;AC=0	GT:DP:SP:ADF:ADR:AD:PL	./.:.:.:.:.:.:.	0/0:1:0:1,.:0,.:1,.:.	./.:.:.:.:.:.:.	0/0:1:0:1,.:0,.:1,.:.
I	1868804	.	A	.	999	.	MQ0F=0;MQ=60;MQSB=1;DP=48;DP4=25,3,0,0;AD=1;AN=4	GT:DP:SP:ADF:ADR:AD	./.:.:.:.:.:.	0/0:1:0:1:0:1	./.:.:.:.:.:.	0/0:1:0:1:0:1
I	1869492	.	A	T	90	.	MQ0F=0;MQ=60;SGB=-0.379885;ICB=1;HOB=0.5;DP=26;DP4=15,4,1,0;AD=1,1;AN=2;AC=0	GT:DP:SP:ADF:ADR:AD:PL:HP	./.:.:.:.:.:.:.:.	0/0:1:0:1,.:0,.:1,.:.:.	./.:.:.:.:.:.:.:.	./.:.:.:.:.:.:.:.
I	1869673	.	A	G,C	144	.	MQ0F=0;MQ=60;SGB=-0.379885;RPB=1;MQB=1;BQB=1;ICB=1;HOB=0.5;MQSB=1;DP=28;DP4=10,9,1,1;AD=1,1,1;AN=2;AC=0,0	GT:DP:SP:ADF:ADR:AD:PL:HP	./.:.:.:.:.:.:.:.	0/0:1:0:0,.,.:1,.,.:1,.,.:.:.	./.:.:.:.:.:.:.:.	./.:.:.:.:.:.:.:.
I	1869745	.	T	.	999	.	MQ0F=0;MQ=60;MQSB=1;SGB=-0.379885;DP=23;DP4=4,14,0,1;AD=1;AN=2	GT:DP:SP:ADF:ADR:AD	./.:.:.:.:.:.	0/0:1:0:0:1:1	./.:.:.:.:.:.	./.:.:.:.:.:.
I	1870171	.	T	C	90	.	MQ0F=0;MQ=60;SGB=-0.379885;DP=10;DP4=3,1,2,0;AD=0,1;AN=2;AC=0	GT:DP:SP:ADF:ADR:AD:PL	./.:.:.:.:.:.:.	./.:.:.:.:.:.:.	0/0:1:0:1,.:0,.:1,.:.	./.:.:.:.:.:.:.
I	1870551	.	T	.	132	.	MQ0F=0;MQ=60;DP=12;DP4=4,7,0,0;AD=3;AN=0	GT:DP:SP:ADF:ADR:AD	./.:.:.:.:.:.	./.:.:.:.:.:.	./.:.:.:.:.:.	./.:.:.:.:.:.
I	1871173	.	A	T	90	.	MQ0F=0;MQ=60;SGB=-0.379885;ICB=1;HOB=0.5;VDB=0.7;MQSB=1;DP=25;DP4=3,10,3,4;AD=1,1;AN=2;AC=0	GT:DP:SP:ADF:ADR:AD:PL:HP	./.:.:.:.:.:.:.:.	./.:.:.:.:.:.:.:.	0/0:1:0:0,.:1,.:1,.:.:.	./.:.:.:.:.:.:.:.
I	1871295	.	A	G	71	.	SGB=-0.379885;MQ0F=0;MQ=60;ICB=1;HOB=0.5;DP=8;DP4=2,1,2,1;AD=0,1;AN=0;AC=0	GT:PL:DP:SP:ADF:ADR:AD:HP	./.:.:.:.:.:.:.:.	./.:.:.:.:.:.:.:.	./.:.:.:.:.:.:.:.	./.:.:.:.:.:.:.:.
I	1871374	.	A	G,C	140	.	SGB=-0.379885;RPB=1;MQB=1;BQB=1;MQ0F=0;ICB=1;HOB=0.5;MQ=60;DP=39;DP4=12,2,7,1;AD=0,1,1;AN=2;AC=0,0	GT:PL:DP:SP:ADF:ADR:AD:HP	./.:.:.:.:.:.:.:.	./.:.:.:.:.:.:.:.	0/0:.:1:0:1,.,.:0,.,.:1,.,.:.	./.:.:.:.:.:.:.:.
I	1871393	.	G	A	140	.	SGB=-0.379885;RPB=1;MQB=1;MQSB=1;BQB=1;MQ0F=0;ICB=1;HOB=0.5;MQ=60;DP=29;DP4=10,3,2,2;AD=0,1;AN=0;AC=0	GT:PL:DP:SP:ADF:ADR:AD:HP	./.:.:.:.:.:.:.:.	./.:.:.:.:.:.:.:.	./.:.:.:.:.:.:.:.	./.:.:.:.:.:.:.:.
I	1871525	.	A	T	90	.	MQ0F=0;MQ=60;SGB=-0.379885;DP=17;DP4=6,1,3,0;AD=0,1;AN=2;AC=0	GT:DP:SP:ADF:ADR:AD:PL	./.:.:.:.:.:.:.	./.:.:.:.:.:.:.	0/0:1:0:0,.:1,.:1,.:.	./.:.:.:.:.:.:.
I	1871847	.	A	.	71	.	MQ0F=0;MQ=60;DP=5;DP4=3,2,0,0;AD=1;AN=0	GT:DP:SP:ADF:ADR:AD	./.:.:.:.:.:.	./.:.:.:.:.:.	./.:.:.:.:.:.	./.:.:.:.:.:.
I	1871848	.	A	.	71	.	MQ0F=0;MQ=60;DP=5;DP4=3,2,0,0;AD=1;AN=0	GT:DP:SP:ADF:ADR:AD	./.:.:.:.:.:.	./.:.:.:.:.:.	./.:.:.:.:.:.	./.:.:.:.:.:.
I	1872627	.	A	G	140	.	MQ0F=0;MQ=60;SGB=-0.379885;DP=16;DP4=3,9,1,0;AD=2,1;AN=0;AC=0	GT:DP:SP:ADF:ADR:AD:PL	./.:.:.:.:.:.:.	./.:.:.:.:.:.:.	./.:.:.:.:.:.:.	./.:.:.:.:.:.:.
I	1872974	.	T	.	83	.	MQ0F=0;MQ=60;DP=7;DP4=5,1,0,0;AD=1;AN=0	GT:DP:SP:ADF:ADR:AD	./.:.:.:.:.:.	./.:.:.:.:.:.	./.:.:.:.:.:.	./.:.:.:.:.:.
I	1873121	.	G	A	105	.	MQ0F=0;MQ=60;SGB=-0.379885;ICB=1;HOB=0.5;DP=13;DP4=5,4,0,1;AD=0,1;AN=2;AC=0	GT:DP:SP:ADF:ADR:AD:PL:HP	0/0:1:0:1,.:0,.:1,.:.:.	./.:.:.:.:.:.:.:.	./.:.:.:.:.:.:.:.	./.:.:.:.:.:.:.:.
I	1873614	.	A	T	105	.	MQ0F=0;MQ=60;VDB=0.0221621;SGB=-0.511536;DP=19;DP4=11,2,0,3;AD=1,3;AN=0;AC=0	GT:DP:SP:ADF:ADR:AD:PL	./.:.:.:.:.:.:.	./.:.:.:.:.:.:.	./.:.:.:.:.:.:.	./.:.:.:.:.:.:.
I	1873902	.	T	A	999	.	MQ0F=0;MQ=60;SGB=-0.379885;ICB=1;HOB=0.5;RPB=1;MQB=1;BQB=1;DP=42;DP4=27,7,3,0;AD=1,1;AN=2;AC=0	GT:DP:SP:ADF:ADR:AD:PL:HP	0/0:1:0:1,.:0,.:1,.:.:.	./.:.:.:.:.:.:.:.	./.:.:.:.:.:.:.:.	./.:.:.:.:.:.:.:.
I	1874062	.	G	A	999	.	MQ0F=0;MQ=60;SGB=-0.379885;ICB=1;HOB=0.5;MQSB=1;DP=125;DP4=88,14,0,2;AD=1,1;AN=4;AC=0	GT:DP:SP:ADF:ADR:AD:PL:HP	0/0:1:0:0,.:1,.:1,.:.:.	./.:.:.:.:.:.:.:.	./.:.:.:.:.:.:.:.	0/0:2:0:2,.:0,.:2,.:.:.
I	1874426	.	T	C	124	.	SGB=-0.379885;MQ0F=0;ICB=1;HOB=0.5;MQ=60;DP=34;DP4=21,4,5,0;AD=1,1;AN=2;AC=0	GT:PL:DP:SP:ADF:ADR:AD:HP	./.:.:.:.:.:.:.:.	0/0:.:1:0:1,.:0,.:1,.:.	./.:.:.:.:.:.:.:.	./.:.:.:.:.:.:.:.
I	1874805	.	T	G	90	.	MQ0F=0;MQ=60;SGB=-0.379885;ICB=1;HOB=0.5;DP=24;DP4=10,8,1,1;AD=1,1;AN=0;AC=0	GT:DP:SP:ADF:ADR:AD:PL:HP	./.:.:.:.:.:.:.:.	./.:.:.:.:.:.:.:.	./.:.:.:.:.:.:.:.	./.:.:.:.:.:.:.:.
I	1875542	.	G	.	132	.	MQ0F=0;MQ=60;DP=38;DP4=31,3,0,0;AD=3;AN=4	GT:DP:SP:ADF:ADR:AD	./.:.:.:.:.:.	./.:.:.:.:.:.	0/0:3:0:3:0:3	0/0:1:0:1:0:1
```
