## Supplementary material for "A nematode-specific gene underlies bleomycin-response variation in *Caenorhabditis elegans*": File S5: 565218_file30 (part 2 of 42)

```
I	1875823	.	A	T	140	.	MQ0F=0;MQ=60;VDB=0.02;SGB=-0.453602;ICB=1;HOB=0.5;MQSB=1;DP=49;DP4=24,12,3,0;AD=2,1;AN=0;AC=0	GT:DP:SP:ADF:ADR:AD:PL:HP	./.:.:.:.:.:.:.:.	./.:.:.:.:.:.:.:.	./.:.:.:.:.:.:.:.	./.:.:.:.:.:.:.:.
I	1875824	.	A	T	140	.	MQ0F=0;MQ=60;VDB=0.02;SGB=-0.453602;ICB=1;HOB=0.5;MQSB=1;DP=49;DP4=24,12,3,0;AD=2,1;AN=0;AC=0	GT:DP:SP:ADF:ADR:AD:PL:HP	./.:.:.:.:.:.:.:.	./.:.:.:.:.:.:.:.	./.:.:.:.:.:.:.:.	./.:.:.:.:.:.:.:.
I	1876106	.	C	G	999	.	MQ0F=0;MQ=60;SGB=-0.379885;MQSB=1;ICB=1;HOB=0.5;DP=63;DP4=43,12,2,0;AD=1,1;AN=2;AC=0	GT:DP:SP:ADF:ADR:AD:PL:HP	./.:.:.:.:.:.:.:.	./.:.:.:.:.:.:.:.	0/0:18:0:9,.:9,.:18,.:.:.	./.:.:.:.:.:.:.:.
I	1876204	.	T	A	90	.	MQ0F=0;MQ=60;VDB=0.76;SGB=-0.453602;DP=13;DP4=4,6,2,0;AD=1,2;AN=2;AC=0	GT:DP:SP:ADF:ADR:AD:PL	./.:.:.:.:.:.:.	./.:.:.:.:.:.:.	0/0:1:0:1,.:0,.:1,.:.	./.:.:.:.:.:.:.
I	1876352	.	T	.	90	.	MQ0F=0;MQ=60;DP=12;DP4=7,3,0,0;AD=1;AN=0	GT:DP:SP:ADF:ADR:AD	./.:.:.:.:.:.	./.:.:.:.:.:.	./.:.:.:.:.:.	./.:.:.:.:.:.
I	1876381	.	G	.	90	.	MQ0F=0;MQ=60;DP=14;DP4=8,3,0,0;AD=1;AN=0	GT:DP:SP:ADF:ADR:AD	./.:.:.:.:.:.	./.:.:.:.:.:.	./.:.:.:.:.:.	./.:.:.:.:.:.
I	1876396	.	T	C	90	.	MQ0F=0;MQ=60;SGB=-0.379885;ICB=1;HOB=0.5;DP=18;DP4=10,2,1,1;AD=1,1;AN=0;AC=0	GT:DP:SP:ADF:ADR:AD:PL:HP	./.:.:.:.:.:.:.:.	./.:.:.:.:.:.:.:.	./.:.:.:.:.:.:.:.	./.:.:.:.:.:.:.:.
I	1876401	.	C	.	90	.	MQ0F=0;MQ=60;SGB=-0.379885;DP=17;DP4=10,2,0,1;AD=1;AN=0	GT:DP:SP:ADF:ADR:AD	./.:.:.:.:.:.	./.:.:.:.:.:.	./.:.:.:.:.:.	./.:.:.:.:.:.
I	1876439	.	A	G	90	.	MQ0F=0;MQ=60;VDB=0.32;SGB=-0.453602;DP=25;DP4=12,5,0,2;AD=1,2;AN=0;AC=0	GT:DP:SP:ADF:ADR:AD:PL	./.:.:.:.:.:.:.	./.:.:.:.:.:.:.	./.:.:.:.:.:.:.	./.:.:.:.:.:.:.
I	1876790	.	T	A	112	.	MQ0F=0;MQ=60;MQSB=1;VDB=0.58;SGB=-0.453602;ICB=1;HOB=0.5;DP=37;DP4=25,4,3,1;AD=0,1;AN=0;AC=0	GT:DP:SP:ADF:ADR:AD:PL:HP	./.:.:.:.:.:.:.:.	./.:.:.:.:.:.:.:.	./.:.:.:.:.:.:.:.	./.:.:.:.:.:.:.:.
I	1877618	.	C	T	999	.	MQ0F=0;MQ=60;SGB=-0.379885;ICB=1;HOB=0.5;MQSB=1;DP=87;DP4=54,12,5,3;AD=1,1;AN=4;AC=0	GT:DP:SP:ADF:ADR:AD:PL:HP	./.:.:.:.:.:.:.:.	0/0:3:0:3,.:0,.:3,.:.:.	./.:.:.:.:.:.:.:.	0/0:2:0:2,.:0,.:2,.:.:.
I	1878092	.	C	G	999	.	MQ0F=0;MQ=60;SGB=-0.379885;ICB=1;HOB=0.5;DP=44;DP4=23,8,1,1;AD=0,1;AN=0;AC=0	GT:DP:SP:ADF:ADR:AD:PL:HP	./.:.:.:.:.:.:.:.	./.:.:.:.:.:.:.:.	./.:.:.:.:.:.:.:.	./.:.:.:.:.:.:.:.
I	1878234	.	T	G	999	.	MQ0F=0;MQ=60;MQSB=1;SGB=-0.379885;ICB=1;HOB=0.5;VDB=0.02;RPB=1;MQB=1;BQB=1;DP=111;DP4=53,23,7,0;AD=1,1;AN=4;AC=0	GT:DP:SP:ADF:ADR:AD:PL:HP	./.:.:.:.:.:.:.:.	0/0:1:0:1,.:0,.:1,.:.:.	0/0:1:0:1,.:0,.:1,.:.:.	./.:.:.:.:.:.:.:.
I	1878758	.	A	T	999	.	MQ0F=0;MQ=60;MQSB=1;SGB=-0.379885;ICB=1;HOB=0.5;VDB=0.199299;RPB=0.28717;MQB=0.861511;BQB=0.574341;DP=422;DP4=179,76,19,6;AD=1,1;AN=4;AC=0	GT:DP:SP:ADF:ADR:AD:PL:HP	0/0:1:0:0,.:1,.:1,.:.:.	./.:.:.:.:.:.:.:.	0/0:2:0:1,.:1,.:2,.:.:.	./.:.:.:.:.:.:.:.
I	1878887	.	G	C	999	.	MQ0F=0;MQ=60;MQSB=1;VDB=0.02;SGB=-0.453602;RPB=1;MQB=1;BQB=1;ICB=1;HOB=0.5;DP=160;DP4=60,66,2,7;AD=1,2;AN=2;AC=0	GT:DP:SP:ADF:ADR:AD:PL:HP	0/0:1:0:1,.:0,.:1,.:.:.	./.:.:.:.:.:.:.:.	./.:.:.:.:.:.:.:.	./.:.:.:.:.:.:.:.
I	1878978	.	G	A	999	.	MQ0F=0;MQ=60;MQSB=1;SGB=-0.379885;ICB=1;HOB=0.5;VDB=0.06;RPB=1;MQB=1;BQB=1;DP=301;DP4=200,35,26,5;AD=1,23;AN=2;AC=0	GT:DP:SP:ADF:ADR:AD:PL:HP	0/0:1:0:1,.:0,.:1,.:.:.	./.:.:.:.:.:.:.:.	./.:.:.:.:.:.:.:.	./.:.:.:.:.:.:.:.
I	1879385	.	A	T	101	.	MQ0F=0;MQ=60;SGB=-0.379885;MQSB=1;ICB=1;HOB=0.5;DP=28;DP4=7,15,1,1;AD=1,1;AN=0;AC=0	GT:DP:SP:ADF:ADR:AD:PL:HP	./.:.:.:.:.:.:.:.	./.:.:.:.:.:.:.:.	./.:.:.:.:.:.:.:.	./.:.:.:.:.:.:.:.
I	1879681	.	G	T	140	.	MQ0F=0;MQ=60;SGB=-0.379885;ICB=1;HOB=0.5;VDB=0.02;DP=32;DP4=10,10,0,4;AD=1,2;AN=4;AC=2	GT:DP:SP:ADF:ADR:AD:PL:HP	0/0:1:0:0,.:1,.:1,.:.:.	./.:.:.:.:.:.:.:.	./.:.:.:.:.:.:.:.	1/1:1:0:0,0:0,1:0,1:41,3,0:BB
I	1880625	.	G	.	90	.	MQ0F=0;MQ=60;DP=8;DP4=3,4,0,0;AD=1;AN=2	GT:DP:SP:ADF:ADR:AD	./.:.:.:.:.:.	0/0:1:0:0:1:1	./.:.:.:.:.:.	./.:.:.:.:.:.
I	1881083	.	G	.	90	.	MQ0F=0.979167;MQ=0;DP=63;DP4=12,48,0,0;AD=1;AN=0	GT:DP:SP:ADF:ADR:AD	./.:.:.:.:.:.	./.:.:.:.:.:.	./.:.:.:.:.:.	./.:.:.:.:.:.
I	1881089	.	T	.	90	.	MQ0F=0.979167;MQ=0;DP=65;DP4=11,48,0,0;AD=1;AN=2	GT:DP:SP:ADF:ADR:AD	0/0:1:0:1:0:1	./.:.:.:.:.:.	./.:.:.:.:.:.	./.:.:.:.:.:.
I	1881336	.	C	T	90	.	MQ0F=0;MQ=60;SGB=-0.379885;VDB=0.44;ICB=1;HOB=0.5;DP=22;DP4=10,3,5,1;AD=1,1;AN=0;AC=0	GT:DP:SP:ADF:ADR:AD:PL:HP	./.:.:.:.:.:.:.:.	./.:.:.:.:.:.:.:.	./.:.:.:.:.:.:.:.	./.:.:.:.:.:.:.:.
I	1881421	.	C	A	154	.	MQ0F=0;MQ=60;SGB=-0.379885;RPB=1;MQB=1;MQSB=1;BQB=1;ICB=1;HOB=0.5;DP=32;DP4=17,7,3,2;AD=1,1;AN=0;AC=0	GT:DP:SP:ADF:ADR:AD:PL:HP	./.:.:.:.:.:.:.:.	./.:.:.:.:.:.:.:.	./.:.:.:.:.:.:.:.	./.:.:.:.:.:.:.:.
I	1881577	.	T	G	999	.	MQ0F=0;MQ=60;SGB=-0.379885;ICB=1;HOB=0.5;MQSB=1;DP=41;DP4=14,20,2,3;AD=1,1;AN=4;AC=0	GT:DP:SP:ADF:ADR:AD:PL:HP	./.:.:.:.:.:.:.:.	0/0:2:0:1,.:1,.:2,.:.:.	0/0:1:0:1,.:0,.:1,.:.:.	./.:.:.:.:.:.:.:.
I	1882333	.	T	G	137	.	MQ0F=0;MQ=60;SGB=-0.379885;ICB=1;HOB=0.5;VDB=0.22;RPB=1;MQB=1;BQB=1;MQSB=1;DP=59;DP4=20,22,0,5;AD=1,1;AN=0;AC=0	GT:DP:SP:ADF:ADR:AD:PL:HP	./.:.:.:.:.:.:.:.	./.:.:.:.:.:.:.:.	./.:.:.:.:.:.:.:.	./.:.:.:.:.:.:.:.
I	1882846	.	G	.	140	.	MQ0F=0;MQ=60;SGB=-0.379885;DP=13;DP4=7,1,1,0;AD=1;AN=2	GT:DP:SP:ADF:ADR:AD	0/0:2:0:2:0:2	./.:.:.:.:.:.	./.:.:.:.:.:.	./.:.:.:.:.:.
I	1882860	.	A	.	124	.	MQ0F=0;MQ=60;DP=12;DP4=7,1,0,0;AD=1;AN=2	GT:DP:SP:ADF:ADR:AD	0/0:2:0:2:0:2	./.:.:.:.:.:.	./.:.:.:.:.:.	./.:.:.:.:.:.
I	1882969	.	G	A	90	.	MQ0F=0;MQ=60;SGB=-0.379885;ICB=1;HOB=0.5;DP=9;DP4=1,4,3,0;AD=1,1;AN=2;AC=0	GT:DP:SP:ADF:ADR:AD:PL:HP	0/0:1:0:0,.:1,.:1,.:.:.	./.:.:.:.:.:.:.:.	./.:.:.:.:.:.:.:.	./.:.:.:.:.:.:.:.
I	1883156	.	C	T	999	.	SGB=-0.379885;MQ0F=0;ICB=1;HOB=0.5;MQ=60;MQSB=1;DP=48;DP4=41,2,0,4;AD=1,1;AN=0;AC=0	GT:PL:DP:SP:ADF:ADR:AD:HP	./.:.:.:.:.:.:.:.	./.:.:.:.:.:.:.:.	./.:.:.:.:.:.:.:.	./.:.:.:.:.:.:.:.
I	1883654	.	A	G	105	.	MQ0F=0;MQ=60;SGB=-0.379885;DP=20;DP4=13,3,1,0;AD=1,1;AN=0;AC=0	GT:DP:SP:ADF:ADR:AD:PL	./.:.:.:.:.:.:.	./.:.:.:.:.:.:.	./.:.:.:.:.:.:.	./.:.:.:.:.:.:.
I	1884414	.	A	G	105	.	MQ0F=0;MQ=60;SGB=-0.379885;ICB=1;HOB=0.5;DP=25;DP4=11,9,2,0;AD=1,1;AN=0;AC=0	GT:DP:SP:ADF:ADR:AD:PL:HP	./.:.:.:.:.:.:.:.	./.:.:.:.:.:.:.:.	./.:.:.:.:.:.:.:.	./.:.:.:.:.:.:.:.
I	1884457	.	A	.	105	.	MQ0F=0;MQ=60;DP=23;DP4=10,11,0,0;AD=1;AN=0	GT:DP:SP:ADF:ADR:AD	./.:.:.:.:.:.	./.:.:.:.:.:.	./.:.:.:.:.:.	./.:.:.:.:.:.
I	1884458	.	A	C	105	.	MQ0F=0;MQ=60;SGB=-0.379885;ICB=1;HOB=0.5;DP=23;DP4=10,10,0,1;AD=1,1;AN=0;AC=0	GT:DP:SP:ADF:ADR:AD:PL:HP	./.:.:.:.:.:.:.:.	./.:.:.:.:.:.:.:.	./.:.:.:.:.:.:.:.	./.:.:.:.:.:.:.:.
I	1884465	.	C	T	144	.	MQ0F=0;MQ=60;SGB=-0.379885;ICB=1;HOB=0.5;MQSB=1;DP=25;DP4=12,10,0,1;AD=1,1;AN=0;AC=0	GT:DP:SP:ADF:ADR:AD:PL:HP	./.:.:.:.:.:.:.:.	./.:.:.:.:.:.:.:.	./.:.:.:.:.:.:.:.	./.:.:.:.:.:.:.:.
I	1884473	.	A	G	144	.	MQ0F=0;MQ=60;SGB=-0.379885;ICB=1;HOB=0.5;MQSB=1;DP=25;DP4=12,9,0,2;AD=1,1;AN=0;AC=0	GT:DP:SP:ADF:ADR:AD:PL:HP	./.:.:.:.:.:.:.:.	./.:.:.:.:.:.:.:.	./.:.:.:.:.:.:.:.	./.:.:.:.:.:.:.:.
I	1884477	.	T	A	144	.	MQ0F=0;MQ=60;SGB=-0.379885;ICB=1;HOB=0.5;MQSB=1;DP=23;DP4=12,7,0,2;AD=1,1;AN=0;AC=0	GT:DP:SP:ADF:ADR:AD:PL:HP	./.:.:.:.:.:.:.:.	./.:.:.:.:.:.:.:.	./.:.:.:.:.:.:.:.	./.:.:.:.:.:.:.:.
I	1884607	.	G	A	171	.	MQ0F=0;MQ=60;SGB=-0.379885;ICB=1;HOB=0.5;VDB=2.26006e-08;MQSB=1;DP=28;DP4=3,11,0,13;AD=1,11;AN=0;AC=0	GT:DP:SP:ADF:ADR:AD:PL:HP	./.:.:.:.:.:.:.:.	./.:.:.:.:.:.:.:.	./.:.:.:.:.:.:.:.	./.:.:.:.:.:.:.:.
I	1885691	.	A	T	999	.	MQ0F=0;MQ=60;SGB=-0.379885;ICB=1;HOB=0.5;MQSB=1;DP=49;DP4=17,18,2,0;AD=0,1;AN=0;AC=0	GT:DP:SP:ADF:ADR:AD:PL:HP	./.:.:.:.:.:.:.:.	./.:.:.:.:.:.:.:.	./.:.:.:.:.:.:.:.	./.:.:.:.:.:.:.:.
I	1885942	.	T	A	140	.	MQ0F=0;MQ=60;SGB=-0.379885;RPB=1;MQB=1;BQB=1;ICB=1;HOB=0.5;DP=72;DP4=33,1,8,0;AD=1,1;AN=0;AC=0	GT:DP:SP:ADF:ADR:AD:PL:HP	./.:.:.:.:.:.:.:.	./.:.:.:.:.:.:.:.	./.:.:.:.:.:.:.:.	./.:.:.:.:.:.:.:.
I	1886403	.	C	.	124	.	MQ0F=0;MQ=60;DP=36;DP4=14,9,0,0;AD=1;AN=0	GT:DP:SP:ADF:ADR:AD	./.:.:.:.:.:.	./.:.:.:.:.:.	./.:.:.:.:.:.	./.:.:.:.:.:.
I	1886422	.	T	.	120	.	MQ0F=0;MQ=60;DP=33;DP4=12,6,0,0;AD=1;AN=0	GT:DP:SP:ADF:ADR:AD	./.:.:.:.:.:.	./.:.:.:.:.:.	./.:.:.:.:.:.	./.:.:.:.:.:.
I	1886431	.	T	.	124	.	MQ0F=0;MQ=60;DP=36;DP4=13,6,0,0;AD=1;AN=0	GT:DP:SP:ADF:ADR:AD	./.:.:.:.:.:.	./.:.:.:.:.:.	./.:.:.:.:.:.	./.:.:.:.:.:.
I	1886432	.	A	.	140	.	MQ0F=0;MQ=60;DP=37;DP4=13,10,0,0;AD=1;AN=0	GT:DP:SP:ADF:ADR:AD	./.:.:.:.:.:.	./.:.:.:.:.:.	./.:.:.:.:.:.	./.:.:.:.:.:.
I	1886593	.	A	T	124	.	MQ0F=0;MQ=60;SGB=-0.379885;ICB=1;HOB=0.5;VDB=0.0249187;DP=30;DP4=13,1,6,0;AD=1,1;AN=0;AC=0	GT:DP:SP:ADF:ADR:AD:PL:HP	./.:.:.:.:.:.:.:.	./.:.:.:.:.:.:.:.	./.:.:.:.:.:.:.:.	./.:.:.:.:.:.:.:.
I	1886670	.	T	C	105	.	MQ0F=0;MQ=60;SGB=-0.379885;ICB=1;HOB=0.5;VDB=0.0221621;DP=27;DP4=12,5,1,6;AD=1,1;AN=0;AC=0	GT:DP:SP:ADF:ADR:AD:PL:HP	./.:.:.:.:.:.:.:.	./.:.:.:.:.:.:.:.	./.:.:.:.:.:.:.:.	./.:.:.:.:.:.:.:.
I	1886763	.	T	A	140	.	MQ0F=0;MQ=60;SGB=-0.379885;ICB=1;HOB=0.5;MQSB=1;VDB=0.02;DP=47;DP4=24,12,2,2;AD=1,1;AN=0;AC=0	GT:DP:SP:ADF:ADR:AD:PL:HP	./.:.:.:.:.:.:.:.	./.:.:.:.:.:.:.:.	./.:.:.:.:.:.:.:.	./.:.:.:.:.:.:.:.
I	1886967	.	T	A	108	.	MQ0F=0;MQ=5;SGB=-0.379885;ICB=1;HOB=0.5;MQSB=1;DP=43;DP4=18,12,2,0;AD=1,1;AN=2;AC=0	GT:DP:SP:ADF:ADR:AD:PL:HP	./.:.:.:.:.:.:.:.	0/0:1:0:1,.:0,.:1,.:.:.	./.:.:.:.:.:.:.:.	./.:.:.:.:.:.:.:.
I	1891920	.	T	C,A	999	.	MQ0F=0;MQ=60;SGB=-0.379885;RPB=1;MQB=1;MQSB=1;BQB=1;ICB=1;HOB=0.5;VDB=0.02;DP=79;DP4=34,19,5,5;AD=1,1,1;AN=2;AC=0,0	GT:DP:SP:ADF:ADR:AD:PL:HP	./.:.:.:.:.:.:.:.	./.:.:.:.:.:.:.:.	./.:.:.:.:.:.:.:.	0/0:2:0:1,.,.:0,.,.:1,.,.:.:.
I	1891987	.	A	T	131	.	SGB=-0.379885;RPB=1;MQB=1;MQSB=1;BQB=1;MQ0F=0;ICB=1;HOB=0.5;MQ=60;VDB=0.52;DP=84;DP4=35,10,8,2;AD=1,1;AN=2;AC=0	GT:PL:DP:SP:ADF:ADR:AD:HP	./.:.:.:.:.:.:.:.	./.:.:.:.:.:.:.:.	./.:.:.:.:.:.:.:.	0/0:.:1:0:1,.:0,.:1,.:.
I	1892029	.	A	G	166	.	MQ0F=0;MQ=60;MQSB=1;SGB=-0.379885;ICB=1;HOB=0.5;VDB=0.304345;DP=78;DP4=24,23,7,5;AD=1,1;AN=2;AC=0	GT:DP:SP:ADF:ADR:AD:PL:HP	./.:.:.:.:.:.:.:.	./.:.:.:.:.:.:.:.	./.:.:.:.:.:.:.:.	0/0:1:0:0,.:1,.:1,.:.:.
I	1892151	.	A	T	999	.	MQ0F=0;MQ=60;MQSB=1;VDB=0.00992398;SGB=-0.556411;ICB=1;HOB=0.5;DP=76;DP4=33,20,2,4;AD=1,1;AN=0;AC=0	GT:DP:SP:ADF:ADR:AD:PL:HP	./.:.:.:.:.:.:.:.	./.:.:.:.:.:.:.:.	./.:.:.:.:.:.:.:.	./.:.:.:.:.:.:.:.
I	1892237	.	A	G	112	.	MQ0F=0;MQ=60;MQSB=1;SGB=-0.379885;ICB=1;HOB=0.5;RPB=1;MQB=1;BQB=1;DP=34;DP4=13,15,1,1;AD=1,1;AN=2;AC=0	GT:DP:SP:ADF:ADR:AD:PL:HP	./.:.:.:.:.:.:.:.	0/0:1:0:1,.:0,.:1,.:.:.	./.:.:.:.:.:.:.:.	./.:.:.:.:.:.:.:.
I	1893358	.	T	C	999	.	MQ0F=0;MQ=60;MQSB=1;SGB=-0.379885;RPB=1;MQB=1;BQB=1;ICB=1;HOB=0.5;DP=85;DP4=44,8,0,2;AD=1,1;AN=4;AC=0	GT:DP:SP:ADF:ADR:AD:PL:HP	0/0:1:0:1,.:0,.:1,.:.:.	0/0:2:0:1,.:1,.:2,.:.:.	./.:.:.:.:.:.:.:.	./.:.:.:.:.:.:.:.
I	1893520	.	T	A,G	999	.	MQ0F=0;MQ=60;SGB=-0.379885;MQSB=1;VDB=0.02;RPB=0;MQB=1;BQB=0.666667;ICB=1;HOB=0.5;DP=67;DP4=22,20,5,1;AD=2,3,2;AN=0;AC=0,0	GT:DP:SP:ADF:ADR:AD:PL:HP	./.:.:.:.:.:.:.:.	./.:.:.:.:.:.:.:.	./.:.:.:.:.:.:.:.	./.:.:.:.:.:.:.:.
I	1894894	.	T	A	71	.	MQ0F=0;MQ=60;SGB=-0.379885;ICB=1;HOB=0.5;DP=14;DP4=4,7,2,0;AD=1,1;AN=0;AC=0	GT:DP:SP:ADF:ADR:AD:PL:HP	./.:.:.:.:.:.:.:.	./.:.:.:.:.:.:.:.	./.:.:.:.:.:.:.:.	./.:.:.:.:.:.:.:.
I	1895440	.	T	.	105	.	MQ0F=0;MQ=60;DP=13;DP4=8,2,0,0;AD=2;AN=0	GT:DP:SP:ADF:ADR:AD	./.:.:.:.:.:.	./.:.:.:.:.:.	./.:.:.:.:.:.	./.:.:.:.:.:.
I	1895507	.	A	.	105	.	MQ0F=0;MQ=60;DP=14;DP4=8,5,0,0;AD=2;AN=0	GT:DP:SP:ADF:ADR:AD	./.:.:.:.:.:.	./.:.:.:.:.:.	./.:.:.:.:.:.	./.:.:.:.:.:.
I	1895830	.	G	C	124	.	MQ0F=0;MQ=60;SGB=-0.379885;ICB=1;HOB=0.5;VDB=0.52;MQSB=1;DP=43;DP4=26,5,9,0;AD=1,1;AN=0;AC=0	GT:DP:SP:ADF:ADR:AD:PL:HP	./.:.:.:.:.:.:.:.	./.:.:.:.:.:.:.:.	./.:.:.:.:.:.:.:.	./.:.:.:.:.:.:.:.
I	1896923	.	A	.	90	.	MQ0F=0;MQ=60;DP=12;DP4=3,7,0,0;AD=1;AN=0	GT:DP:SP:ADF:ADR:AD	./.:.:.:.:.:.	./.:.:.:.:.:.	./.:.:.:.:.:.	./.:.:.:.:.:.
I	1897038	.	C	.	71	.	MQ0F=0;MQ=60;DP=3;DP4=1,2,0,0;AD=1;AN=0	GT:DP:SP:ADF:ADR:AD	./.:.:.:.:.:.	./.:.:.:.:.:.	./.:.:.:.:.:.	./.:.:.:.:.:.
I	1897407	.	A	G	90	.	MQ0F=0;MQ=60;SGB=-0.379885;ICB=1;HOB=0.5;DP=9;DP4=5,2,1,0;AD=1,1;AN=0;AC=0	GT:DP:SP:ADF:ADR:AD:PL:HP	./.:.:.:.:.:.:.:.	./.:.:.:.:.:.:.:.	./.:.:.:.:.:.:.:.	./.:.:.:.:.:.:.:.
I	1897490	.	C	T	90	.	MQ0F=0;MQ=60;VDB=0.6;SGB=-0.453602;DP=19;DP4=10,1,2,0;AD=1,2;AN=0;AC=0	GT:DP:SP:ADF:ADR:AD:PL	./.:.:.:.:.:.:.	./.:.:.:.:.:.:.	./.:.:.:.:.:.:.	./.:.:.:.:.:.:.
I	1897614	.	C	A	90	.	MQ0F=0;MQ=60;SGB=-0.379885;ICB=1;HOB=0.5;DP=22;DP4=9,7,1,2;AD=1,1;AN=0;AC=0	GT:DP:SP:ADF:ADR:AD:PL:HP	./.:.:.:.:.:.:.:.	./.:.:.:.:.:.:.:.	./.:.:.:.:.:.:.:.	./.:.:.:.:.:.:.:.
I	1898183	.	C	T	90	.	MQ0F=0;MQ=60;SGB=-0.379885;DP=17;DP4=8,2,1,0;AD=0,1;AN=0;AC=0	GT:DP:SP:ADF:ADR:AD:PL	./.:.:.:.:.:.:.	./.:.:.:.:.:.:.	./.:.:.:.:.:.:.	./.:.:.:.:.:.:.
I	1898713	.	G	A	999	.	MQ0F=0;MQ=60;SGB=-0.379885;MQSB=1;ICB=1;HOB=0.5;RPB=1;MQB=1;BQB=1;DP=68;DP4=38,15,2,4;AD=1,1;AN=4;AC=0	GT:DP:SP:ADF:ADR:AD:PL:HP	./.:.:.:.:.:.:.:.	0/0:1:0:0,.:1,.:1,.:.:.	0/0:1:0:0,.:1,.:1,.:.:.	./.:.:.:.:.:.:.:.
I	1898727	.	T	C	999	.	MQ0F=0;MQ=60;SGB=-0.379885;MQSB=1;ICB=1;HOB=0.5;RPB=1;MQB=1;BQB=1;DP=74;DP4=42,16,2,3;AD=1,1;AN=4;AC=0	GT:DP:SP:ADF:ADR:AD:PL:HP	./.:.:.:.:.:.:.:.	0/0:1:0:0,.:1,.:1,.:.:.	0/0:1:0:0,.:1,.:1,.:.:.	./.:.:.:.:.:.:.:.
I	1898885	.	T	C	999	.	MQ0F=0;MQ=60;SGB=-0.379885;MQSB=1;ICB=1;HOB=0.5;RPB=1;MQB=1;BQB=1;VDB=0.1;DP=92;DP4=22,43,6,3;AD=1,2;AN=0;AC=0	GT:DP:SP:ADF:ADR:AD:PL:HP	./.:.:.:.:.:.:.:.	./.:.:.:.:.:.:.:.	./.:.:.:.:.:.:.:.	./.:.:.:.:.:.:.:.
I	1899619	.	A	C	105	.	MQ0F=0;MQ=60;SGB=-0.379885;ICB=1;HOB=0.5;DP=48;DP4=7,29,0,6;AD=1,1;AN=2;AC=0	GT:DP:SP:ADF:ADR:AD:PL:HP	./.:.:.:.:.:.:.:.	./.:.:.:.:.:.:.:.	0/0:1:0:0,.:1,.:1,.:.:.	./.:.:.:.:.:.:.:.
I	1900924	.	C	T	105	.	MQ0F=0;MQ=60;SGB=-0.379885;ICB=1;HOB=0.5;DP=24;DP4=10,8,3,0;AD=1,1;AN=0;AC=0	GT:DP:SP:ADF:ADR:AD:PL:HP	./.:.:.:.:.:.:.:.	./.:.:.:.:.:.:.:.	./.:.:.:.:.:.:.:.	./.:.:.:.:.:.:.:.
I	1901027	.	A	C	90	.	MQ0F=0;MQ=60;SGB=-0.379885;ICB=1;HOB=0.5;DP=36;DP4=16,5,1,1;AD=1,1;AN=0;AC=0	GT:DP:SP:ADF:ADR:AD:PL:HP	./.:.:.:.:.:.:.:.	./.:.:.:.:.:.:.:.	./.:.:.:.:.:.:.:.	./.:.:.:.:.:.:.:.
I	1901135	.	T	G	90	.	MQ0F=0;MQ=60;SGB=-0.379885;ICB=1;HOB=0.5;VDB=0.02;DP=37;DP4=12,11,9,1;AD=1,1;AN=2;AC=2	GT:DP:SP:ADF:ADR:AD:PL:HP	./.:.:.:.:.:.:.:.	1/1:1:0:0,1:0,0:0,1:41,3,0:BB	./.:.:.:.:.:.:.:.	./.:.:.:.:.:.:.:.
I	1901269	.	C	T	112	.	MQ0F=0;MQ=60;SGB=-0.379885;ICB=1;HOB=0.5;RPB=1;MQB=1;BQB=1;MQSB=1;VDB=0.02;DP=58;DP4=18,4,14,3;AD=1,1;AN=2;AC=0	GT:DP:SP:ADF:ADR:AD:PL:HP	./.:.:.:.:.:.:.:.	0/0:1:0:0,.:0,.:0,.:.:.	./.:.:.:.:.:.:.:.	./.:.:.:.:.:.:.:.
I	1901270	.	G	A	127	.	MQ0F=0;MQ=60;SGB=-0.379885;RPB=1;MQB=1;BQB=1;ICB=1;HOB=0.5;MQSB=1;VDB=0.02;DP=58;DP4=20,7,12,0;AD=2,1;AN=2;AC=0	GT:DP:SP:ADF:ADR:AD:PL:HP	./.:.:.:.:.:.:.:.	0/0:1:0:1,.:0,.:1,.:.:.	./.:.:.:.:.:.:.:.	./.:.:.:.:.:.:.:.
I	1901373	.	C	T	999	.	MQ0F=0;MQ=60;SGB=-0.379885;ICB=1;HOB=0.5;RPB=1;MQB=1;MQSB=1;BQB=1;VDB=0.0349627;DP=48;DP4=16,16,3,4;AD=1,1;AN=4;AC=0	GT:DP:SP:ADF:ADR:AD:PL:HP	./.:.:.:.:.:.:.:.	0/0:1:0:0,.:1,.:1,.:.:.	0/0:1:0:1,.:0,.:1,.:.:.	./.:.:.:.:.:.:.:.
I	1901867	.	A	T	140	.	MQ0F=0;MQ=60;SGB=-0.379885;ICB=1;HOB=0.5;MQSB=1;VDB=0.02;DP=37;DP4=12,6,8,0;AD=1,3;AN=0;AC=0	GT:DP:SP:ADF:ADR:AD:PL:HP	./.:.:.:.:.:.:.:.	./.:.:.:.:.:.:.:.	./.:.:.:.:.:.:.:.	./.:.:.:.:.:.:.:.
I	1901908	.	C	T	140	.	MQ0F=0;MQ=60;SGB=-0.379885;MQSB=1;VDB=0.142856;DP=48;DP4=15,8,7,1;AD=1,3;AN=0;AC=0	GT:DP:SP:ADF:ADR:AD:PL	./.:.:.:.:.:.:.	./.:.:.:.:.:.:.	./.:.:.:.:.:.:.	./.:.:.:.:.:.:.
I	1901996	.	A	G	107	.	MQ0F=0;MQ=60;SGB=-0.379885;ICB=1;HOB=0.5;VDB=0.44;DP=34;DP4=11,8,1,7;AD=1,2;AN=0;AC=0	GT:DP:SP:ADF:ADR:AD:PL:HP	./.:.:.:.:.:.:.:.	./.:.:.:.:.:.:.:.	./.:.:.:.:.:.:.:.	./.:.:.:.:.:.:.:.
I	1902470	.	T	C	112	.	MQ0F=0;MQ=60;SGB=-0.379885;ICB=1;HOB=0.5;MQSB=1;DP=31;DP4=12,9,0,5;AD=1,1;AN=0;AC=0	GT:DP:SP:ADF:ADR:AD:PL:HP	./.:.:.:.:.:.:.:.	./.:.:.:.:.:.:.:.	./.:.:.:.:.:.:.:.	./.:.:.:.:.:.:.:.
I	1902723	.	T	C	112	.	MQ0F=0;MQ=60;SGB=-0.379885;RPB=1;MQB=1;MQSB=1;BQB=1;ICB=1;HOB=0.5;DP=38;DP4=10,19,2,0;AD=1,1;AN=2;AC=0	GT:DP:SP:ADF:ADR:AD:PL:HP	0/0:1:0:1,.:0,.:1,.:.:.	./.:.:.:.:.:.:.:.	./.:.:.:.:.:.:.:.	./.:.:.:.:.:.:.:.
I	1904094	.	A	C	140	.	MQ0F=1;MQ=0;SGB=-0.379885;ICB=1;HOB=0.5;DP=44;DP4=15,10,0,2;AD=1,1;AN=0;AC=0	GT:DP:SP:ADF:ADR:AD:PL:HP	./.:.:.:.:.:.:.:.	./.:.:.:.:.:.:.:.	./.:.:.:.:.:.:.:.	./.:.:.:.:.:.:.:.
I	1904735	.	T	C	105	.	MQ0F=0;MQ=60;SGB=-0.379885;ICB=1;HOB=0.5;VDB=0.14;RPB=1;MQB=1;BQB=1;DP=45;DP4=28,5,6,0;AD=1,1;AN=0;AC=0	GT:DP:SP:ADF:ADR:AD:PL:HP	./.:.:.:.:.:.:.:.	./.:.:.:.:.:.:.:.	./.:.:.:.:.:.:.:.	./.:.:.:.:.:.:.:.
I	1905004	.	T	A	117	.	MQ0F=0;MQ=46;SGB=-0.379885;ICB=1;HOB=0.5;DP=34;DP4=20,4,2,0;AD=1,1;AN=2;AC=0	GT:DP:SP:ADF:ADR:AD:PL:HP	./.:.:.:.:.:.:.:.	./.:.:.:.:.:.:.:.	./.:.:.:.:.:.:.:.	0/0:1:0:1,.:0,.:1,.:.:.
I	1905029	.	A	G	127	.	MQ0F=0;MQ=46;SGB=-0.379885;ICB=1;HOB=0.5;DP=44;DP4=24,3,2,0;AD=1,1;AN=2;AC=0	GT:DP:SP:ADF:ADR:AD:PL:HP	./.:.:.:.:.:.:.:.	./.:.:.:.:.:.:.:.	./.:.:.:.:.:.:.:.	0/0:1:0:1,.:0,.:1,.:.:.
I	1905869	.	A	G	71	.	MQ0F=0;MQ=60;SGB=-0.379885;ICB=1;HOB=0.5;DP=9;DP4=1,7,0,1;AD=1,1;AN=0;AC=0	GT:DP:SP:ADF:ADR:AD:PL:HP	./.:.:.:.:.:.:.:.	./.:.:.:.:.:.:.:.	./.:.:.:.:.:.:.:.	./.:.:.:.:.:.:.:.
I	1905968	.	T	.	71	.	MQ0F=0;MQ=60;DP=3;DP4=2,1,0,0;AD=1;AN=0	GT:DP:SP:ADF:ADR:AD	./.:.:.:.:.:.	./.:.:.:.:.:.	./.:.:.:.:.:.	./.:.:.:.:.:.
I	1905975	.	G	.	62	.	MQ0F=0;MQ=60;DP=2;DP4=1,1,0,0;AD=1;AN=0	GT:DP:SP:ADF:ADR:AD	./.:.:.:.:.:.	./.:.:.:.:.:.	./.:.:.:.:.:.	./.:.:.:.:.:.
I	1906273	.	T	.	90	.	MQ0F=0;MQ=60;DP=5;DP4=1,3,0,0;AD=1;AN=0	GT:DP:SP:ADF:ADR:AD	./.:.:.:.:.:.	./.:.:.:.:.:.	./.:.:.:.:.:.	./.:.:.:.:.:.
I	1907014	.	A	T	90	.	MQ0F=0;MQ=60;SGB=-0.379885;ICB=1;HOB=0.5;DP=14;DP4=9,1,1,0;AD=1,1;AN=0;AC=0	GT:DP:SP:ADF:ADR:AD:PL:HP	./.:.:.:.:.:.:.:.	./.:.:.:.:.:.:.:.	./.:.:.:.:.:.:.:.	./.:.:.:.:.:.:.:.
I	1907502	.	A	T	999	.	MQ0F=0;MQ=60;SGB=-0.379885;ICB=1;HOB=0.5;MQSB=1;DP=67;DP4=18,23,3,3;AD=1,1;AN=2;AC=0	GT:DP:SP:ADF:ADR:AD:PL:HP	./.:.:.:.:.:.:.:.	0/0:2:0:1,.:1,.:2,.:.:.	./.:.:.:.:.:.:.:.	./.:.:.:.:.:.:.:.
I	1907563	.	C	T	131	.	SGB=-0.379885;RPB=1;MQB=1;MQSB=1;BQB=1;MQ0F=0;ICB=1;HOB=0.5;MQ=40;VDB=0.02;DP=59;DP4=10,22,2,15;AD=1,1;AN=2;AC=1	GT:PL:DP:SP:ADF:ADR:AD:HP	./.:.:.:.:.:.:.:.	0/1:35,0,54:2:0:1,0:0,1:1,1:AB	./.:.:.:.:.:.:.:.	./.:.:.:.:.:.:.:.
I	1907901	.	C	T	124	.	MQ0F=0;MQ=60;SGB=-0.379885;ICB=1;HOB=0.5;MQSB=1;DP=48;DP4=21,16,2,0;AD=1,1;AN=0;AC=0	GT:DP:SP:ADF:ADR:AD:PL:HP	./.:.:.:.:.:.:.:.	./.:.:.:.:.:.:.:.	./.:.:.:.:.:.:.:.	./.:.:.:.:.:.:.:.
I	1908021	.	T	C	154	.	MQ0F=0;MQ=60;MQSB=1;VDB=0.02;SGB=-0.453602;DP=80;DP4=27,22,4,0;AD=1,1;AN=2;AC=0	GT:DP:SP:ADF:ADR:AD:PL	./.:.:.:.:.:.:.	./.:.:.:.:.:.:.	./.:.:.:.:.:.:.	0/0:1:0:1,.:0,.:1,.:.
I	1908195	.	C	.	71	.	MQ0F=0;MQ=60;DP=6;DP4=1,5,0,0;AD=1;AN=0	GT:DP:SP:ADF:ADR:AD	./.:.:.:.:.:.	./.:.:.:.:.:.	./.:.:.:.:.:.	./.:.:.:.:.:.
I	1908980	.	T	.	71	.	MQ0F=0;MQ=60;DP=3;DP4=2,0,0,0;AD=1;AN=0	GT:DP:SP:ADF:ADR:AD	./.:.:.:.:.:.	./.:.:.:.:.:.	./.:.:.:.:.:.	./.:.:.:.:.:.
I	1909000	.	C	.	71	.	MQ0F=0;MQ=60;DP=4;DP4=3,1,0,0;AD=1;AN=0	GT:DP:SP:ADF:ADR:AD	./.:.:.:.:.:.	./.:.:.:.:.:.	./.:.:.:.:.:.	./.:.:.:.:.:.
I	1909135	.	A	.	132	.	MQ0F=0;MQ=.;DP=10;DP4=7,1,0,0;AD=1;AN=0	GT:DP:SP:ADF:ADR:AD	./.:.:.:.:.:.	./.:.:.:.:.:.	./.:.:.:.:.:.	./.:.:.:.:.:.
I	1909824	.	A	.	999	.	MQ0F=0;MQ=60;DP=16;DP4=8,3,0,0;AD=1;AN=0	GT:DP:SP:ADF:ADR:AD	./.:.:.:.:.:.	./.:.:.:.:.:.	./.:.:.:.:.:.	./.:.:.:.:.:.
I	1909869	.	A	.	150	.	MQ0F=0;MQ=.;DP=12;DP4=6,1,0,0;AD=3;AN=0	GT:DP:SP:ADF:ADR:AD	./.:.:.:.:.:.	./.:.:.:.:.:.	./.:.:.:.:.:.	./.:.:.:.:.:.
I	1909908	.	T	.	999	.	MQ0F=0;MQ=60;DP=12;DP4=8,0,0,0;AD=1;AN=0	GT:DP:SP:ADF:ADR:AD	./.:.:.:.:.:.	./.:.:.:.:.:.	./.:.:.:.:.:.	./.:.:.:.:.:.
I	1910084	.	G	A	134	.	MQ0F=0;MQ=60;SGB=-0.379885;ICB=1;HOB=0.5;DP=13;DP4=5,4,1,0;AD=2,1;AN=0;AC=0	GT:DP:SP:ADF:ADR:AD:PL:HP	./.:.:.:.:.:.:.:.	./.:.:.:.:.:.:.:.	./.:.:.:.:.:.:.:.	./.:.:.:.:.:.:.:.
I	1910108	.	C	T	105	.	MQ0F=0;MQ=60;SGB=-0.379885;ICB=1;HOB=0.5;DP=10;DP4=3,6,1,0;AD=2,1;AN=0;AC=0	GT:DP:SP:ADF:ADR:AD:PL:HP	./.:.:.:.:.:.:.:.	./.:.:.:.:.:.:.:.	./.:.:.:.:.:.:.:.	./.:.:.:.:.:.:.:.
I	1910158	.	C	T	105	.	MQ0F=0;MQ=60;SGB=-0.379885;DP=11;DP4=7,2,1,0;AD=1,1;AN=0;AC=0	GT:DP:SP:ADF:ADR:AD:PL	./.:.:.:.:.:.:.	./.:.:.:.:.:.:.	./.:.:.:.:.:.:.	./.:.:.:.:.:.:.
I	1910349	.	A	.	112	.	MQ0F=0;MQ=60;MQSB=1;DP=13;DP4=3,8,0,0;AD=1;AN=0	GT:DP:SP:ADF:ADR:AD	./.:.:.:.:.:.	./.:.:.:.:.:.	./.:.:.:.:.:.	./.:.:.:.:.:.
I	1910450	.	C	.	71	.	MQ0F=0;MQ=60;DP=3;DP4=0,3,0,0;AD=1;AN=0	GT:DP:SP:ADF:ADR:AD	./.:.:.:.:.:.	./.:.:.:.:.:.	./.:.:.:.:.:.	./.:.:.:.:.:.
I	1910550	.	C	.	33.5884	.	MQ0F=1;MQ=0;DP=1;DP4=1,0,0,0;AD=1;AN=0	GT:DP:SP:ADF:ADR:AD	./.:.:.:.:.:.	./.:.:.:.:.:.	./.:.:.:.:.:.	./.:.:.:.:.:.
I	1910739	.	A	.	71	.	MQ0F=0;MQ=60;DP=5;DP4=3,2,0,0;AD=1;AN=0	GT:DP:SP:ADF:ADR:AD	./.:.:.:.:.:.	./.:.:.:.:.:.	./.:.:.:.:.:.	./.:.:.:.:.:.
I	1910756	.	A	.	71	.	MQ0F=0;MQ=60;DP=5;DP4=2,1,0,0;AD=1;AN=0	GT:DP:SP:ADF:ADR:AD	./.:.:.:.:.:.	./.:.:.:.:.:.	./.:.:.:.:.:.	./.:.:.:.:.:.
I	1910759	.	C	.	71	.	MQ0F=0;MQ=60;DP=5;DP4=2,1,0,0;AD=1;AN=0	GT:DP:SP:ADF:ADR:AD	./.:.:.:.:.:.	./.:.:.:.:.:.	./.:.:.:.:.:.	./.:.:.:.:.:.
I	1910803	.	T	C	228	.	MQ0F=0;MQ=60;SGB=-0.379885;VDB=0.00269412;MQSB=1;ICB=1;HOB=0.5;DP=21;DP4=4,2,3,6;AD=0,1;AN=0;AC=0	GT:DP:SP:ADF:ADR:AD:PL:HP	./.:.:.:.:.:.:.:.	./.:.:.:.:.:.:.:.	./.:.:.:.:.:.:.:.	./.:.:.:.:.:.:.:.
I	1910804	.	A	T	228	.	MQ0F=0;MQ=60;SGB=-0.379885;VDB=0.00307527;MQSB=1;ICB=1;HOB=0.5;DP=21;DP4=3,1,3,6;AD=0,1;AN=0;AC=0	GT:DP:SP:ADF:ADR:AD:PL:HP	./.:.:.:.:.:.:.:.	./.:.:.:.:.:.:.:.	./.:.:.:.:.:.:.:.	./.:.:.:.:.:.:.:.
I	1910832	.	T	G	117	.	MQ0F=0;MQ=60;SGB=-0.379885;VDB=0.00269412;MQSB=1;DP=26;DP4=9,3,3,6;AD=1,6;AN=0;AC=0	GT:DP:SP:ADF:ADR:AD:PL	./.:.:.:.:.:.:.	./.:.:.:.:.:.:.	./.:.:.:.:.:.:.	./.:.:.:.:.:.:.
I	1910844	.	C	A	215	.	MQ0F=0;MQ=60;SGB=-0.379885;VDB=0.00269412;MQSB=1;ICB=1;HOB=0.5;DP=26;DP4=8,2,3,5;AD=1,1;AN=0;AC=0	GT:DP:SP:ADF:ADR:AD:PL:HP	./.:.:.:.:.:.:.:.	./.:.:.:.:.:.:.:.	./.:.:.:.:.:.:.:.	./.:.:.:.:.:.:.:.
I	1910877	.	G	A	215	.	MQ0F=0;MQ=.;SGB=-0.379885;VDB=0.00269412;MQSB=1;ICB=1;HOB=0.5;DP=28;DP4=10,2,3,6;AD=1,1;AN=0;AC=0	GT:DP:SP:ADF:ADR:AD:PL:HP	./.:.:.:.:.:.:.:.	./.:.:.:.:.:.:.:.	./.:.:.:.:.:.:.:.	./.:.:.:.:.:.:.:.
I	1910896	.	C	T	132	.	MQ0F=0;MQ=60;SGB=-0.379885;ICB=1;HOB=0.5;VDB=0.000411984;DP=23;DP4=10,2,0,8;AD=1,1;AN=0;AC=0	GT:DP:SP:ADF:ADR:AD:PL:HP	./.:.:.:.:.:.:.:.	./.:.:.:.:.:.:.:.	./.:.:.:.:.:.:.:.	./.:.:.:.:.:.:.:.
I	1910986	.	A	G	105	.	MQ0F=0;MQ=60;SGB=-0.379885;ICB=1;HOB=0.5;DP=33;DP4=14,8,0,1;AD=1,1;AN=0;AC=0	GT:DP:SP:ADF:ADR:AD:PL:HP	./.:.:.:.:.:.:.:.	./.:.:.:.:.:.:.:.	./.:.:.:.:.:.:.:.	./.:.:.:.:.:.:.:.
I	1910989	.	A	C	105	.	MQ0F=0;MQ=60;SGB=-0.379885;ICB=1;HOB=0.5;MQSB=1;DP=35;DP4=15,9,0,1;AD=2,1;AN=0;AC=0	GT:DP:SP:ADF:ADR:AD:PL:HP	./.:.:.:.:.:.:.:.	./.:.:.:.:.:.:.:.	./.:.:.:.:.:.:.:.	./.:.:.:.:.:.:.:.
I	1911006	.	A	G	120	.	MQ0F=0;MQ=60;MQSB=1;SGB=-0.379885;ICB=1;HOB=0.5;DP=36;DP4=12,9,0,1;AD=2,1;AN=0;AC=0	GT:DP:SP:ADF:ADR:AD:PL:HP	./.:.:.:.:.:.:.:.	./.:.:.:.:.:.:.:.	./.:.:.:.:.:.:.:.	./.:.:.:.:.:.:.:.
I	1911010	.	G	A	146	.	MQ0F=0;MQ=60;MQSB=1;SGB=-0.379885;ICB=1;HOB=0.5;DP=34;DP4=15,10,0,1;AD=2,1;AN=0;AC=0	GT:DP:SP:ADF:ADR:AD:PL:HP	./.:.:.:.:.:.:.:.	./.:.:.:.:.:.:.:.	./.:.:.:.:.:.:.:.	./.:.:.:.:.:.:.:.
I	1911029	.	C	T	999	.	MQ0F=0;MQ=60;MQSB=1;SGB=-0.379885;ICB=1;HOB=0.5;DP=48;DP4=15,23,0,1;AD=2,1;AN=0;AC=0	GT:DP:SP:ADF:ADR:AD:PL:HP	./.:.:.:.:.:.:.:.	./.:.:.:.:.:.:.:.	./.:.:.:.:.:.:.:.	./.:.:.:.:.:.:.:.
I	1911031	.	A	G	999	.	MQ0F=0;MQ=60;MQSB=1;SGB=-0.379885;ICB=1;HOB=0.5;DP=49;DP4=18,20,0,1;AD=2,1;AN=0;AC=0	GT:DP:SP:ADF:ADR:AD:PL:HP	./.:.:.:.:.:.:.:.	./.:.:.:.:.:.:.:.	./.:.:.:.:.:.:.:.	./.:.:.:.:.:.:.:.
I	1911043	.	C	.	136	.	MQ0F=0;MQ=60;MQSB=1;DP=83;DP4=29,30,0,0;AD=2;AN=2	GT:DP:SP:ADF:ADR:AD	./.:.:.:.:.:.	./.:.:.:.:.:.	./.:.:.:.:.:.	0/0:1:0:1:0:1
I	1911303	.	T	G	999	.	VDB=0.06;SGB=-0.453602;MQ0F=0;MQ=60;DP=25;DP4=10,9,0,2;AD=2,2;AN=0;AC=0	GT:PL:DP:SP:ADF:ADR:AD	./.:.:.:.:.:.:.	./.:.:.:.:.:.:.	./.:.:.:.:.:.:.	./.:.:.:.:.:.:.
I	1911318	.	C	A	999	.	VDB=0.06;SGB=-0.453602;MQ0F=0;MQ=60;ICB=1;HOB=0.5;DP=22;DP4=8,8,0,3;AD=2,1;AN=0;AC=0	GT:PL:DP:SP:ADF:ADR:AD:HP	./.:.:.:.:.:.:.:.	./.:.:.:.:.:.:.:.	./.:.:.:.:.:.:.:.	./.:.:.:.:.:.:.:.
I	1911333	.	T	G	999	.	VDB=0.1;SGB=-0.453602;MQ0F=0;MQ=60;ICB=1;HOB=0.5;DP=22;DP4=8,9,0,3;AD=2,1;AN=0;AC=0	GT:PL:DP:SP:ADF:ADR:AD:HP	./.:.:.:.:.:.:.:.	./.:.:.:.:.:.:.:.	./.:.:.:.:.:.:.:.	./.:.:.:.:.:.:.:.
I	1911370	.	A	T	124	.	MQ0F=0;MQ=.;SGB=-0.379885;ICB=1;HOB=0.5;MQSB=1;DP=14;DP4=1,3,0,2;AD=0,1;AN=0;AC=0	GT:DP:SP:ADF:ADR:AD:PL:HP	./.:.:.:.:.:.:.:.	./.:.:.:.:.:.:.:.	./.:.:.:.:.:.:.:.	./.:.:.:.:.:.:.:.
I	1911932	.	G	A	154	.	MQ0F=0;MQ=60;SGB=-0.379885;ICB=1;HOB=0.5;VDB=0.02;DP=41;DP4=14,17,1,3;AD=1,2;AN=2;AC=0	GT:DP:SP:ADF:ADR:AD:PL:HP	./.:.:.:.:.:.:.:.	./.:.:.:.:.:.:.:.	./.:.:.:.:.:.:.:.	0/0:1:0:1,.:0,.:1,.:.:.
I	1912337	.	C	T	999	.	MQ0F=0;MQ=60;VDB=0.96;SGB=-0.453602;MQSB=1;ICB=1;HOB=0.5;RPB=1;MQB=1;BQB=1;DP=132;DP4=20,87,3,14;AD=1,1;AN=2;AC=0	GT:DP:SP:ADF:ADR:AD:PL:HP	./.:.:.:.:.:.:.:.	0/0:1:0:0,.:1,.:1,.:.:.	./.:.:.:.:.:.:.:.	./.:.:.:.:.:.:.:.
I	1912799	.	G	T	144	.	SGB=-0.379885;MQ0F=0;MQ=16;MQSB=1;VDB=0.14;RPB=0;MQB=1;BQB=1;ICB=1;HOB=0.5;DP=105;DP4=10,71,1,11;AD=0,1;AN=2;AC=0	GT:DP:SP:ADF:ADR:AD:PL:HP	0/0:1:0:0,.:1,.:1,.:.:.	./.:.:.:.:.:.:.:.	./.:.:.:.:.:.:.:.	./.:.:.:.:.:.:.:.
I	1913196	.	A	T	999	.	MQ0F=0;MQ=60;MQSB=1;SGB=-0.379885;RPB=1;MQB=1;BQB=1;ICB=1;HOB=0.5;VDB=0.18;DP=167;DP4=36,69,7,15;AD=2,1;AN=6;AC=0	GT:DP:SP:ADF:ADR:AD:PL:HP	0/0:1:0:1,.:0,.:1,.:.:.	0/0:1:0:0,.:1,.:1,.:.:.	./.:.:.:.:.:.:.:.	0/0:1:0:1,.:0,.:1,.:.:.
I	1914358	.	G	C	142	.	MQ0F=0;MQ=60;SGB=-0.379885;ICB=1;HOB=0.5;MQSB=1;DP=35;DP4=19,3,2,2;AD=0,1;AN=0;AC=0	GT:DP:SP:ADF:ADR:AD:PL:HP	./.:.:.:.:.:.:.:.	./.:.:.:.:.:.:.:.	./.:.:.:.:.:.:.:.	./.:.:.:.:.:.:.:.
I	1914802	.	T	G	105	.	MQ0F=0;MQ=60;SGB=-0.379885;ICB=1;HOB=0.5;DP=29;DP4=10,10,1,2;AD=1,1;AN=0;AC=0	GT:DP:SP:ADF:ADR:AD:PL:HP	./.:.:.:.:.:.:.:.	./.:.:.:.:.:.:.:.	./.:.:.:.:.:.:.:.	./.:.:.:.:.:.:.:.
I	1914807	.	A	G	105	.	MQ0F=0;MQ=60;SGB=-0.379885;ICB=1;HOB=0.5;DP=29;DP4=10,10,1,2;AD=1,1;AN=0;AC=0	GT:DP:SP:ADF:ADR:AD:PL:HP	./.:.:.:.:.:.:.:.	./.:.:.:.:.:.:.:.	./.:.:.:.:.:.:.:.	./.:.:.:.:.:.:.:.
I	1915518	.	T	G	999	.	MQ0F=0;MQ=60;SGB=-0.379885;RPB=1;MQB=1;BQB=1;MQSB=1;ICB=1;HOB=0.5;VDB=0.06;DP=127;DP4=74,9,9,0;AD=2,2;AN=2;AC=0	GT:DP:SP:ADF:ADR:AD:PL:HP	./.:.:.:.:.:.:.:.	0/0:2:0:2,.:0,.:2,.:.:.	./.:.:.:.:.:.:.:.	./.:.:.:.:.:.:.:.
I	1916420	.	A	T	140	.	SGB=-0.379885;MQ0F=0;MQ=60;ICB=1;HOB=0.5;DP=54;DP4=20,9,4,5;AD=2,1;AN=2;AC=2	GT:PL:DP:SP:ADF:ADR:AD:HP	./.:.:.:.:.:.:.:.	./.:.:.:.:.:.:.:.	./.:.:.:.:.:.:.:.	1/1:41,3,0:1:0:0,0:0,1:0,1:BB
I	1916690	.	A	T	999	.	MQ0F=0;MQ=60;MQSB=1;VDB=0.76;SGB=-0.453602;ICB=1;HOB=0.5;DP=133;DP4=63,36,3,5;AD=1,4;AN=0;AC=0	GT:DP:SP:ADF:ADR:AD:PL:HP	./.:.:.:.:.:.:.:.	./.:.:.:.:.:.:.:.	./.:.:.:.:.:.:.:.	./.:.:.:.:.:.:.:.
I	1916879	.	G	A	999	.	MQ0F=0;MQ=60;SGB=-0.379885;ICB=1;HOB=0.5;MQSB=1;DP=40;DP4=23,5,3,1;AD=1,1;AN=0;AC=0	GT:DP:SP:ADF:ADR:AD:PL:HP	./.:.:.:.:.:.:.:.	./.:.:.:.:.:.:.:.	./.:.:.:.:.:.:.:.	./.:.:.:.:.:.:.:.
I	1917003	.	T	C	90	.	MQ0F=0;MQ=.;SGB=-0.379885;ICB=1;HOB=0.5;DP=29;DP4=10,7,5,1;AD=1,1;AN=0;AC=0	GT:DP:SP:ADF:ADR:AD:PL:HP	./.:.:.:.:.:.:.:.	./.:.:.:.:.:.:.:.	./.:.:.:.:.:.:.:.	./.:.:.:.:.:.:.:.
I	1917065	.	A	G	105	.	SGB=-0.379885;MQ0F=0;ICB=1;HOB=0.5;MQ=60;VDB=0.58;DP=42;DP4=10,19,3,6;AD=1,1;AN=2;AC=0	GT:PL:DP:SP:ADF:ADR:AD:HP	./.:.:.:.:.:.:.:.	./.:.:.:.:.:.:.:.	0/0:.:1:0:1,.:0,.:1,.:.	./.:.:.:.:.:.:.:.
I	1917957	.	C	T	90	.	MQ0F=0;MQ=60;SGB=-0.379885;ICB=1;HOB=0.5;DP=15;DP4=10,0,0,1;AD=1,1;AN=0;AC=0	GT:DP:SP:ADF:ADR:AD:PL:HP	./.:.:.:.:.:.:.:.	./.:.:.:.:.:.:.:.	./.:.:.:.:.:.:.:.	./.:.:.:.:.:.:.:.
I	1918243	.	C	T	90	.	MQ0F=0;MQ=60;SGB=-0.379885;ICB=1;HOB=0.5;DP=15;DP4=8,5,1,0;AD=1,1;AN=0;AC=0	GT:DP:SP:ADF:ADR:AD:PL:HP	./.:.:.:.:.:.:.:.	./.:.:.:.:.:.:.:.	./.:.:.:.:.:.:.:.	./.:.:.:.:.:.:.:.
I	1918319	.	G	T	105	.	MQ0F=0;MQ=60;SGB=-0.379885;DP=19;DP4=11,2,1,0;AD=1,1;AN=2;AC=0	GT:DP:SP:ADF:ADR:AD:PL	0/0:1:0:1,.:0,.:1,.:.	./.:.:.:.:.:.:.	./.:.:.:.:.:.:.	./.:.:.:.:.:.:.
I	1918402	.	A	G	140	.	VDB=0.02;SGB=-0.453602;MQ0F=0;MQ=60;DP=32;DP4=16,7,0,2;AD=1,2;AN=2;AC=0	GT:PL:DP:SP:ADF:ADR:AD	0/0:.:1:0:1,.:0,.:1,.	./.:.:.:.:.:.:.	./.:.:.:.:.:.:.	./.:.:.:.:.:.:.
I	1918495	.	A	G	142	.	MQ0F=0;MQ=60;MQSB=1;VDB=0.0312982;SGB=-0.511536;DP=75;DP4=31,10,2,1;AD=1,3;AN=0;AC=0	GT:DP:SP:ADF:ADR:AD:PL	./.:.:.:.:.:.:.	./.:.:.:.:.:.:.	./.:.:.:.:.:.:.	./.:.:.:.:.:.:.
I	1918526	.	C	T	140	.	MQ0F=0;MQ=60;MQSB=1;VDB=0.0506481;SGB=-0.511536;DP=74;DP4=29,11,2,1;AD=1,3;AN=0;AC=0	GT:DP:SP:ADF:ADR:AD:PL	./.:.:.:.:.:.:.	./.:.:.:.:.:.:.	./.:.:.:.:.:.:.	./.:.:.:.:.:.:.
I	1918566	.	A	G	151	.	SGB=-0.379885;MQ0F=0;ICB=1;HOB=0.5;MQ=60;RPB=1;MQB=1;MQSB=1;BQB=1;VDB=0.0714862;DP=82;DP4=45,3,4,7;AD=0,1;AN=4;AC=0	GT:PL:DP:SP:ADF:ADR:AD:HP	0/0:.:1:0:1,.:0,.:1,.:.	./.:.:.:.:.:.:.:.	0/0:.:1:0:1,.:0,.:1,.:.	./.:.:.:.:.:.:.:.
I	1918691	.	C	T	140	.	MQSB=1;MQ0F=0;MQ=50;SGB=-0.379885;VDB=0.78;ICB=1;HOB=0.5;DP=81;DP4=32,15,3,1;AD=2,1;AN=2;AC=0	GT:DP:SP:ADF:ADR:AD:PL:HP	./.:.:.:.:.:.:.:.	./.:.:.:.:.:.:.:.	0/0:1:0:1,.:0,.:1,.:.:.	./.:.:.:.:.:.:.:.
I	1918721	.	T	A	140	.	MQSB=1;MQ0F=0;MQ=50;SGB=-0.379885;ICB=1;HOB=0.5;DP=66;DP4=21,24,3,1;AD=2,1;AN=4;AC=0	GT:DP:SP:ADF:ADR:AD:PL:HP	0/0:1:0:0,.:1,.:1,.:.:.	./.:.:.:.:.:.:.:.	0/0:1:0:0,.:1,.:1,.:.:.	./.:.:.:.:.:.:.:.
I	1918741	.	T	G	140	.	MQSB=1;MQ0F=0;MQ=50;SGB=-0.379885;ICB=1;HOB=0.5;DP=67;DP4=22,22,3,0;AD=2,1;AN=4;AC=0	GT:DP:SP:ADF:ADR:AD:PL:HP	0/0:1:0:0,.:1,.:1,.:.:.	./.:.:.:.:.:.:.:.	0/0:1:0:0,.:1,.:1,.:.:.	./.:.:.:.:.:.:.:.
I	1919007	.	G	.	90	.	MQ0F=0;MQ=60;DP=7;DP4=5,1,0,0;AD=1;AN=0	GT:DP:SP:ADF:ADR:AD	./.:.:.:.:.:.	./.:.:.:.:.:.	./.:.:.:.:.:.	./.:.:.:.:.:.
I	1919066	.	T	.	71	.	MQ0F=0;MQ=60;DP=9;DP4=5,4,0,0;AD=1;AN=0	GT:DP:SP:ADF:ADR:AD	./.:.:.:.:.:.	./.:.:.:.:.:.	./.:.:.:.:.:.	./.:.:.:.:.:.
I	1919072	.	T	.	71	.	MQ0F=0;MQ=60;DP=7;DP4=2,3,0,0;AD=1;AN=0	GT:DP:SP:ADF:ADR:AD	./.:.:.:.:.:.	./.:.:.:.:.:.	./.:.:.:.:.:.	./.:.:.:.:.:.
I	1919171	.	T	.	90	.	MQ0F=0;MQ=60;DP=14;DP4=9,3,0,0;AD=1;AN=0	GT:DP:SP:ADF:ADR:AD	./.:.:.:.:.:.	./.:.:.:.:.:.	./.:.:.:.:.:.	./.:.:.:.:.:.
I	1919348	.	T	.	90	.	MQ0F=0;MQ=60;DP=20;DP4=10,3,0,0;AD=1;AN=0	GT:DP:SP:ADF:ADR:AD	./.:.:.:.:.:.	./.:.:.:.:.:.	./.:.:.:.:.:.	./.:.:.:.:.:.
I	1919405	.	C	T	90	.	MQ0F=0;MQ=60;SGB=-0.379885;DP=24;DP4=8,5,1,0;AD=1,1;AN=0;AC=0	GT:DP:SP:ADF:ADR:AD:PL	./.:.:.:.:.:.:.	./.:.:.:.:.:.:.	./.:.:.:.:.:.:.	./.:.:.:.:.:.:.
I	1919458	.	G	C	124	.	MQ0F=0;MQ=60;SGB=-0.379885;ICB=1;HOB=0.5;DP=14;DP4=6,3,2,0;AD=1,1;AN=0;AC=0	GT:DP:SP:ADF:ADR:AD:PL:HP	./.:.:.:.:.:.:.:.	./.:.:.:.:.:.:.:.	./.:.:.:.:.:.:.:.	./.:.:.:.:.:.:.:.
I	1919587	.	T	C	140	.	MQ0F=0;MQ=60;SGB=-0.379885;ICB=1;HOB=0.5;DP=19;DP4=9,4,0,1;AD=0,1;AN=0;AC=0	GT:DP:SP:ADF:ADR:AD:PL:HP	./.:.:.:.:.:.:.:.	./.:.:.:.:.:.:.:.	./.:.:.:.:.:.:.:.	./.:.:.:.:.:.:.:.
I	1919591	.	T	C	140	.	MQ0F=0;MQ=60;SGB=-0.379885;ICB=1;HOB=0.5;DP=19;DP4=9,4,0,1;AD=0,1;AN=0;AC=0	GT:DP:SP:ADF:ADR:AD:PL:HP	./.:.:.:.:.:.:.:.	./.:.:.:.:.:.:.:.	./.:.:.:.:.:.:.:.	./.:.:.:.:.:.:.:.
I	1919829	.	G	.	999	.	MQ0F=0;MQ=60;DP=17;DP4=9,1,0,0;AD=1;AN=0	GT:DP:SP:ADF:ADR:AD	./.:.:.:.:.:.	./.:.:.:.:.:.	./.:.:.:.:.:.	./.:.:.:.:.:.
I	1920046	.	A	T	131	.	MQ0F=0;MQ=60;SGB=-0.379885;MQSB=1;DP=12;DP4=2,5,1,1;AD=2,1;AN=2;AC=0	GT:DP:SP:ADF:ADR:AD:PL	./.:.:.:.:.:.:.	./.:.:.:.:.:.:.	0/0:1:0:0,.:1,.:1,.:.	./.:.:.:.:.:.:.
I	1922280	.	A	T	71	.	MQ0F=0;MQ=.;SGB=-0.379885;DP=9;DP4=3,2,0,1;AD=0,1;AN=0;AC=0	GT:DP:SP:ADF:ADR:AD:PL	./.:.:.:.:.:.:.	./.:.:.:.:.:.:.	./.:.:.:.:.:.:.	./.:.:.:.:.:.:.
I	1922296	.	T	A	62	.	MQ0F=0;MQ=60;SGB=-0.379885;DP=5;DP4=1,2,0,1;AD=0,1;AN=0;AC=0	GT:DP:SP:ADF:ADR:AD:PL	./.:.:.:.:.:.:.	./.:.:.:.:.:.:.	./.:.:.:.:.:.:.	./.:.:.:.:.:.:.
I	1922300	.	C	T	52	.	MQ0F=0;MQ=60;SGB=-0.379885;DP=5;DP4=0,1,0,1;AD=0,1;AN=0;AC=0	GT:DP:SP:ADF:ADR:AD:PL	./.:.:.:.:.:.:.	./.:.:.:.:.:.:.	./.:.:.:.:.:.:.	./.:.:.:.:.:.:.
I	1922457	.	C	T	108	.	MQ0F=0;MQ=60;SGB=-0.379885;ICB=1;HOB=0.5;MQSB=1;DP=11;DP4=4,4,0,2;AD=1,1;AN=0;AC=0	GT:DP:SP:ADF:ADR:AD:PL:HP	./.:.:.:.:.:.:.:.	./.:.:.:.:.:.:.:.	./.:.:.:.:.:.:.:.	./.:.:.:.:.:.:.:.
I	1922474	.	A	.	90	.	MQ0F=0;MQ=60;DP=8;DP4=6,1,0,0;AD=1;AN=0	GT:DP:SP:ADF:ADR:AD	./.:.:.:.:.:.	./.:.:.:.:.:.	./.:.:.:.:.:.	./.:.:.:.:.:.
I	1922667	.	A	G	71	.	MQ0F=0;MQ=60;SGB=-0.379885;ICB=1;HOB=0.5;DP=16;DP4=0,6,8,0;AD=0,1;AN=0;AC=0	GT:DP:SP:ADF:ADR:AD:PL:HP	./.:.:.:.:.:.:.:.	./.:.:.:.:.:.:.:.	./.:.:.:.:.:.:.:.	./.:.:.:.:.:.:.:.
I	1923190	.	T	.	71	.	MQ0F=0;MQ=60;DP=5;DP4=1,4,0,0;AD=1;AN=2	GT:DP:SP:ADF:ADR:AD	./.:.:.:.:.:.	./.:.:.:.:.:.	./.:.:.:.:.:.	0/0:1:0:0:1:1
I	1923856	.	C	.	130	.	MQ0F=0;MQ=60;DP=45;DP4=21,4,0,0;AD=0;AN=0	GT:DP:SP:ADF:ADR:AD	./.:.:.:.:.:.	./.:.:.:.:.:.	./.:.:.:.:.:.	./.:.:.:.:.:.
I	1924276	.	A	.	90	.	MQ0F=0;MQ=60;DP=14;DP4=9,2,0,0;AD=1;AN=2	GT:DP:SP:ADF:ADR:AD	./.:.:.:.:.:.	./.:.:.:.:.:.	./.:.:.:.:.:.	0/0:1:0:1:0:1
I	1924277	.	A	.	90	.	MQ0F=0;MQ=60;DP=18;DP4=9,2,0,0;AD=1;AN=2	GT:DP:SP:ADF:ADR:AD	./.:.:.:.:.:.	./.:.:.:.:.:.	./.:.:.:.:.:.	0/0:1:0:1:0:1
I	1924289	.	C	.	120	.	MQ0F=0;MQ=60;DP=21;DP4=11,7,0,0;AD=1;AN=2	GT:DP:SP:ADF:ADR:AD	./.:.:.:.:.:.	./.:.:.:.:.:.	./.:.:.:.:.:.	0/0:1:0:1:0:1
I	1924489	.	T	.	90	.	MQ0F=0;MQ=60;DP=12;DP4=5,3,0,0;AD=1;AN=0	GT:DP:SP:ADF:ADR:AD	./.:.:.:.:.:.	./.:.:.:.:.:.	./.:.:.:.:.:.	./.:.:.:.:.:.
I	1924739	.	A	T	71	.	MQ0F=0;MQ=60;SGB=-0.379885;ICB=1;HOB=0.5;DP=4;DP4=3,0,1,0;AD=0,1;AN=0;AC=0	GT:DP:SP:ADF:ADR:AD:PL:HP	./.:.:.:.:.:.:.:.	./.:.:.:.:.:.:.:.	./.:.:.:.:.:.:.:.	./.:.:.:.:.:.:.:.
I	1924930	.	G	A	90	.	MQ0F=0;MQ=60;SGB=-0.379885;ICB=1;HOB=0.5;DP=7;DP4=0,5,0,1;AD=0,1;AN=2;AC=0	GT:DP:SP:ADF:ADR:AD:PL:HP	./.:.:.:.:.:.:.:.	./.:.:.:.:.:.:.:.	./.:.:.:.:.:.:.:.	0/0:1:0:0,.:1,.:1,.:.:.
I	1924938	.	A	T	90	.	MQ0F=0;MQ=60;SGB=-0.379885;ICB=1;HOB=0.5;DP=5;DP4=0,3,0,1;AD=0,1;AN=2;AC=0	GT:DP:SP:ADF:ADR:AD:PL:HP	./.:.:.:.:.:.:.:.	./.:.:.:.:.:.:.:.	./.:.:.:.:.:.:.:.	0/0:1:0:0,.:1,.:1,.:.:.
I	1924951	.	T	A	90	.	MQ0F=0;MQ=60;SGB=-0.379885;ICB=1;HOB=0.5;DP=5;DP4=0,3,0,1;AD=0,1;AN=2;AC=0	GT:DP:SP:ADF:ADR:AD:PL:HP	./.:.:.:.:.:.:.:.	./.:.:.:.:.:.:.:.	./.:.:.:.:.:.:.:.	0/0:1:0:0,.:1,.:1,.:.:.
I	1925348	.	T	C	90	.	MQ0F=0;MQ=60;SGB=-0.379885;ICB=1;HOB=0.5;DP=6;DP4=1,2,1,0;AD=0,1;AN=0;AC=0	GT:DP:SP:ADF:ADR:AD:PL:HP	./.:.:.:.:.:.:.:.	./.:.:.:.:.:.:.:.	./.:.:.:.:.:.:.:.	./.:.:.:.:.:.:.:.
I	1925356	.	T	C	90	.	MQ0F=0;MQ=60;SGB=-0.379885;ICB=1;HOB=0.5;DP=7;DP4=1,3,1,0;AD=0,1;AN=0;AC=0	GT:DP:SP:ADF:ADR:AD:PL:HP	./.:.:.:.:.:.:.:.	./.:.:.:.:.:.:.:.	./.:.:.:.:.:.:.:.	./.:.:.:.:.:.:.:.
I	1925357	.	G	A	90	.	MQ0F=0;MQ=60;SGB=-0.379885;ICB=1;HOB=0.5;DP=7;DP4=1,3,1,0;AD=0,1;AN=0;AC=0	GT:DP:SP:ADF:ADR:AD:PL:HP	./.:.:.:.:.:.:.:.	./.:.:.:.:.:.:.:.	./.:.:.:.:.:.:.:.	./.:.:.:.:.:.:.:.
I	1925621	.	G	A	71	.	MQ0F=0;MQ=60;SGB=-0.379885;RPB=1;MQB=1;MQSB=1;BQB=1;ICB=1;HOB=0.5;DP=10;DP4=7,0,2,1;AD=1,1;AN=0;AC=0	GT:DP:SP:ADF:ADR:AD:PL:HP	./.:.:.:.:.:.:.:.	./.:.:.:.:.:.:.:.	./.:.:.:.:.:.:.:.	./.:.:.:.:.:.:.:.
I	1925819	.	T	C	999	.	MQ0F=0;MQ=60;SGB=-0.379885;ICB=1;HOB=0.5;DP=28;DP4=13,3,0,3;AD=0,1;AN=2;AC=0	GT:DP:SP:ADF:ADR:AD:PL:HP	./.:.:.:.:.:.:.:.	./.:.:.:.:.:.:.:.	0/0:1:0:1,.:0,.:1,.:.:.	./.:.:.:.:.:.:.:.
I	1925964	.	C	.	90	.	MQ0F=0;MQ=60;DP=19;DP4=7,8,0,0;AD=1;AN=0	GT:DP:SP:ADF:ADR:AD	./.:.:.:.:.:.	./.:.:.:.:.:.	./.:.:.:.:.:.	./.:.:.:.:.:.
I	1927183	.	T	A	119	.	MQ0F=0;MQ=60;SGB=-0.379885;ICB=1;HOB=0.5;MQSB=1;DP=16;DP4=12,1,2,0;AD=1,1;AN=2;AC=0	GT:DP:SP:ADF:ADR:AD:PL:HP	./.:.:.:.:.:.:.:.	./.:.:.:.:.:.:.:.	0/0:2:0:2,.:0,.:2,.:.:.	./.:.:.:.:.:.:.:.
I	1927361	.	A	G,T	999	.	MQSB=1;MQ0F=0;MQ=60;SGB=-0.379885;DP=40;DP4=14,13,2,0;AD=1,1,1;AN=4;AC=0,0	GT:DP:SP:ADF:ADR:AD:PL	./.:.:.:.:.:.:.	0/0:1:0:1,.,.:0,.,.:1,.,.:.	0/0:3:0:1,.,.:2,.,.:3,.,.:.	./.:.:.:.:.:.:.
I	1927587	.	T	C	90	.	MQ0F=0;MQ=9;SGB=-0.379885;VDB=0.28;ICB=1;HOB=0.5;DP=24;DP4=9,8,3,1;AD=1,1;AN=0;AC=0	GT:DP:SP:ADF:ADR:AD:PL:HP	./.:.:.:.:.:.:.:.	./.:.:.:.:.:.:.:.	./.:.:.:.:.:.:.:.	./.:.:.:.:.:.:.:.
I	1927625	.	T	C	90	.	MQ0F=0;MQ=60;SGB=-0.379885;ICB=1;HOB=0.5;DP=26;DP4=8,12,0,1;AD=1,1;AN=0;AC=0	GT:DP:SP:ADF:ADR:AD:PL:HP	./.:.:.:.:.:.:.:.	./.:.:.:.:.:.:.:.	./.:.:.:.:.:.:.:.	./.:.:.:.:.:.:.:.
I	1927628	.	A	C	90	.	MQ0F=0;MQ=60;SGB=-0.379885;ICB=1;HOB=0.5;DP=25;DP4=8,10,0,1;AD=1,1;AN=0;AC=0	GT:DP:SP:ADF:ADR:AD:PL:HP	./.:.:.:.:.:.:.:.	./.:.:.:.:.:.:.:.	./.:.:.:.:.:.:.:.	./.:.:.:.:.:.:.:.
I	1927738	.	T	.	71	.	MQ0F=0;MQ=60;DP=12;DP4=4,7,0,0;AD=1;AN=0	GT:DP:SP:ADF:ADR:AD	./.:.:.:.:.:.	./.:.:.:.:.:.	./.:.:.:.:.:.	./.:.:.:.:.:.
I	1927761	.	A	C	105	.	SGB=-0.379885;MQ0F=0;ICB=1;HOB=0.5;MQ=60;RPB=1;MQB=1;MQSB=1;BQB=1;DP=19;DP4=6,7,6,0;AD=1,1;AN=0;AC=0	GT:PL:DP:SP:ADF:ADR:AD:HP	./.:.:.:.:.:.:.:.	./.:.:.:.:.:.:.:.	./.:.:.:.:.:.:.:.	./.:.:.:.:.:.:.:.
I	1928689	.	A	.	71	.	MQ0F=0;MQ=60;DP=4;DP4=1,2,0,0;AD=1;AN=0	GT:DP:SP:ADF:ADR:AD	./.:.:.:.:.:.	./.:.:.:.:.:.	./.:.:.:.:.:.	./.:.:.:.:.:.
I	1928935	.	T	C	999	.	MQ0F=0;MQ=60;MQSB=1;VDB=0.02;SGB=-0.453602;DP=21;DP4=10,7,2,0;AD=0,2;AN=0;AC=0	GT:DP:SP:ADF:ADR:AD:PL	./.:.:.:.:.:.:.	./.:.:.:.:.:.:.	./.:.:.:.:.:.:.	./.:.:.:.:.:.:.
I	1929107	.	T	C,A	999	.	SGB=-0.379885;RPB=1;MQB=1;BQB=1;MQ0F=0;ICB=1;HOB=0.5;MQ=60;VDB=0.22;DP=36;DP4=4,24,1,3;AD=0,1,2;AN=0;AC=0,0	GT:PL:DP:SP:ADF:ADR:AD:HP	./.:.:.:.:.:.:.:.	./.:.:.:.:.:.:.:.	./.:.:.:.:.:.:.:.	./.:.:.:.:.:.:.:.
I	1929108	.	T	C	999	.	MQ0F=0;MQ=60;SGB=-0.379885;VDB=0.22;DP=36;DP4=4,25,1,2;AD=0,2;AN=0;AC=0	GT:DP:SP:ADF:ADR:AD:PL	./.:.:.:.:.:.:.	./.:.:.:.:.:.:.	./.:.:.:.:.:.:.	./.:.:.:.:.:.:.
I	1929119	.	A	G	130	.	MQ0F=0;MQ=60;SGB=-0.379885;VDB=0.14;DP=16;DP4=4,6,1,2;AD=0,2;AN=0;AC=0	GT:DP:SP:ADF:ADR:AD:PL	./.:.:.:.:.:.:.	./.:.:.:.:.:.:.	./.:.:.:.:.:.:.	./.:.:.:.:.:.:.
I	1929123	.	G	A	132	.	MQ0F=0;MQ=60;SGB=-0.379885;VDB=0.14;DP=16;DP4=4,6,1,2;AD=0,2;AN=0;AC=0	GT:DP:SP:ADF:ADR:AD:PL	./.:.:.:.:.:.:.	./.:.:.:.:.:.:.	./.:.:.:.:.:.:.	./.:.:.:.:.:.:.
I	1929645	.	T	A	90	.	MQ0F=0;MQ=60;SGB=-0.379885;ICB=1;HOB=0.5;DP=15;DP4=5,6,1,1;AD=1,1;AN=0;AC=0	GT:DP:SP:ADF:ADR:AD:PL:HP	./.:.:.:.:.:.:.:.	./.:.:.:.:.:.:.:.	./.:.:.:.:.:.:.:.	./.:.:.:.:.:.:.:.
I	1929968	.	C	T	124	.	MQ0F=0;MQ=60;SGB=-0.379885;ICB=1;HOB=0.5;DP=25;DP4=8,8,2,1;AD=1,1;AN=0;AC=0	GT:DP:SP:ADF:ADR:AD:PL:HP	./.:.:.:.:.:.:.:.	./.:.:.:.:.:.:.:.	./.:.:.:.:.:.:.:.	./.:.:.:.:.:.:.:.
I	1930099	.	C	T	108	.	MQ0F=0;MQ=60;SGB=-0.379885;RPB=1;MQB=1;BQB=1;ICB=1;HOB=0.5;DP=10;DP4=5,2,0,1;AD=1,1;AN=0;AC=0	GT:DP:SP:ADF:ADR:AD:PL:HP	./.:.:.:.:.:.:.:.	./.:.:.:.:.:.:.:.	./.:.:.:.:.:.:.:.	./.:.:.:.:.:.:.:.
I	1930101	.	T	C	121	.	MQ0F=0;MQ=60;SGB=-0.379885;RPB=1;MQB=1;BQB=1;ICB=1;HOB=0.5;DP=11;DP4=6,2,0,1;AD=1,1;AN=0;AC=0	GT:DP:SP:ADF:ADR:AD:PL:HP	./.:.:.:.:.:.:.:.	./.:.:.:.:.:.:.:.	./.:.:.:.:.:.:.:.	./.:.:.:.:.:.:.:.
I	1930119	.	A	.	126	.	MQ0F=0;MQ=60;SGB=-0.379885;DP=14;DP4=6,2,1,0;AD=1;AN=0	GT:DP:SP:ADF:ADR:AD	./.:.:.:.:.:.	./.:.:.:.:.:.	./.:.:.:.:.:.	./.:.:.:.:.:.
I	1930150	.	A	.	140	.	MQ0F=0;MQ=.;DP=12;DP4=6,2,0,0;AD=1;AN=0	GT:DP:SP:ADF:ADR:AD	./.:.:.:.:.:.	./.:.:.:.:.:.	./.:.:.:.:.:.	./.:.:.:.:.:.
I	1930175	.	G	.	90	.	MQ0F=0;MQ=60;DP=10;DP4=4,4,0,0;AD=1;AN=0	GT:DP:SP:ADF:ADR:AD	./.:.:.:.:.:.	./.:.:.:.:.:.	./.:.:.:.:.:.	./.:.:.:.:.:.
I	1930386	.	C	.	90	.	MQ0F=0;MQ=60;DP=4;DP4=2,1,0,0;AD=1;AN=0	GT:DP:SP:ADF:ADR:AD	./.:.:.:.:.:.	./.:.:.:.:.:.	./.:.:.:.:.:.	./.:.:.:.:.:.
I	1931635	.	T	C	71	.	MQ0F=0;MQ=60;SGB=-0.379885;ICB=1;HOB=0.5;DP=21;DP4=15,1,4,0;AD=1,1;AN=2;AC=0	GT:DP:SP:ADF:ADR:AD:PL:HP	./.:.:.:.:.:.:.:.	./.:.:.:.:.:.:.:.	0/0:1:0:1,.:0,.:1,.:.:.	./.:.:.:.:.:.:.:.
I	1931707	.	A	T	90	.	MQ0F=0;MQ=60;SGB=-0.379885;ICB=1;HOB=0.5;DP=24;DP4=8,4,0,3;AD=1,1;AN=2;AC=0	GT:DP:SP:ADF:ADR:AD:PL:HP	./.:.:.:.:.:.:.:.	./.:.:.:.:.:.:.:.	0/0:1:0:0,.:1,.:1,.:.:.	./.:.:.:.:.:.:.:.
I	1932062	.	C	G	131	.	MQ0F=0;MQ=60;MQSB=1;SGB=-0.379885;ICB=1;HOB=0.5;DP=20;DP4=6,12,0,1;AD=1,1;AN=2;AC=0	GT:DP:SP:ADF:ADR:AD:PL:HP	0/0:2:0:0,.:2,.:2,.:.:.	./.:.:.:.:.:.:.:.	./.:.:.:.:.:.:.:.	./.:.:.:.:.:.:.:.
I	1932183	.	T	.	129	.	MQ0F=0;MQ=60;MQSB=1;DP=24;DP4=13,8,0,0;AD=1;AN=0	GT:DP:SP:ADF:ADR:AD	./.:.:.:.:.:.	./.:.:.:.:.:.	./.:.:.:.:.:.	./.:.:.:.:.:.
I	1932341	.	C	T	90	.	SGB=-0.379885;MQ0F=0;MQ=60;ICB=1;HOB=0.5;DP=17;DP4=3,10,1,1;AD=1,1;AN=0;AC=0	GT:PL:DP:SP:ADF:ADR:AD:HP	./.:.:.:.:.:.:.:.	./.:.:.:.:.:.:.:.	./.:.:.:.:.:.:.:.	./.:.:.:.:.:.:.:.
I	1932452	.	T	.	71	.	MQ0F=0;MQ=.;DP=10;DP4=8,0,0,0;AD=1;AN=0	GT:DP:SP:ADF:ADR:AD	./.:.:.:.:.:.	./.:.:.:.:.:.	./.:.:.:.:.:.	./.:.:.:.:.:.
I	1932460	.	G	.	71	.	MQ0F=0;MQ=.;DP=9;DP4=9,0,0,0;AD=1;AN=0	GT:DP:SP:ADF:ADR:AD	./.:.:.:.:.:.	./.:.:.:.:.:.	./.:.:.:.:.:.	./.:.:.:.:.:.
I	1932527	.	A	T	90	.	SGB=-0.379885;MQ0F=0;ICB=1;HOB=0.5;MQ=60;DP=12;DP4=8,2,1,0;AD=1,1;AN=0;AC=0	GT:PL:DP:SP:ADF:ADR:AD:HP	./.:.:.:.:.:.:.:.	./.:.:.:.:.:.:.:.	./.:.:.:.:.:.:.:.	./.:.:.:.:.:.:.:.
I	1933463	.	C	.	105	.	MQ0F=0;MQ=60;DP=20;DP4=7,7,0,0;AD=2;AN=0	GT:DP:SP:ADF:ADR:AD	./.:.:.:.:.:.	./.:.:.:.:.:.	./.:.:.:.:.:.	./.:.:.:.:.:.
I	1933979	.	G	A	105	.	MQ0F=0;MQ=60;SGB=-0.379885;ICB=1;HOB=0.5;RPB=1;MQB=1;BQB=1;MQSB=0;DP=90;DP4=43,29,3,3;AD=1,1;AN=2;AC=0	GT:DP:SP:ADF:ADR:AD:PL:HP	./.:.:.:.:.:.:.:.	./.:.:.:.:.:.:.:.	./.:.:.:.:.:.:.:.	0/0:1:0:1,.:0,.:1,.:.:.
I	1934140	.	C	T	111	.	MQ0F=0;MQ=48;SGB=-0.379885;MQSB=1;DP=36;DP4=18,9,2,0;AD=1,1;AN=2;AC=0	GT:DP:SP:ADF:ADR:AD:PL	0/0:1:0:1,.:0,.:1,.:.	./.:.:.:.:.:.:.	./.:.:.:.:.:.:.	./.:.:.:.:.:.:.
I	1934247	.	A	G	144	.	MQ0F=0;MQ=60;SGB=-0.379885;ICB=1;HOB=0.5;MQSB=1;VDB=0.92;DP=36;DP4=16,7,3,2;AD=1,1;AN=2;AC=0	GT:DP:SP:ADF:ADR:AD:PL:HP	0/0:1:0:0,.:1,.:1,.:.:.	./.:.:.:.:.:.:.:.	./.:.:.:.:.:.:.:.	./.:.:.:.:.:.:.:.
I	1934528	.	T	G	151	.	MQ0F=0;MQ=60;VDB=0.02;SGB=-0.453602;ICB=1;HOB=0.5;DP=27;DP4=11,8,1,4;AD=1,1;AN=0;AC=0	GT:DP:SP:ADF:ADR:AD:PL:HP	./.:.:.:.:.:.:.:.	./.:.:.:.:.:.:.:.	./.:.:.:.:.:.:.:.	./.:.:.:.:.:.:.:.
I	1934870	.	A	.	90	.	MQ0F=0;MQ=60;DP=19;DP4=7,10,0,0;AD=1;AN=0	GT:DP:SP:ADF:ADR:AD	./.:.:.:.:.:.	./.:.:.:.:.:.	./.:.:.:.:.:.	./.:.:.:.:.:.
I	1935126	.	T	A	154	.	MQ0F=0;MQ=60;SGB=-0.379885;ICB=1;HOB=0.5;DP=30;DP4=18,3,1,0;AD=1,1;AN=2;AC=0	GT:DP:SP:ADF:ADR:AD:PL:HP	./.:.:.:.:.:.:.:.	0/0:4:0:4,.:0,.:4,.:.:.	./.:.:.:.:.:.:.:.	./.:.:.:.:.:.:.:.
I	1938216	.	T	.	125	.	MQ0F=0;MQ=39;MQSB=1;DP=10;DP4=5,3,0,0;AD=2;AN=0	GT:DP:SP:ADF:ADR:AD	./.:.:.:.:.:.	./.:.:.:.:.:.	./.:.:.:.:.:.	./.:.:.:.:.:.
I	1938973	.	A	.	90	.	MQ0F=0;MQ=60;DP=18;DP4=7,7,0,0;AD=1;AN=0	GT:DP:SP:ADF:ADR:AD	./.:.:.:.:.:.	./.:.:.:.:.:.	./.:.:.:.:.:.	./.:.:.:.:.:.
I	1940140	.	A	G	90	.	MQ0F=0;MQ=60;SGB=-0.379885;RPB=1;MQB=1;MQSB=1;BQB=1;ICB=1;HOB=0.5;DP=20;DP4=5,7,0,4;AD=0,1;AN=2;AC=0	GT:DP:SP:ADF:ADR:AD:PL:HP	./.:.:.:.:.:.:.:.	./.:.:.:.:.:.:.:.	./.:.:.:.:.:.:.:.	0/0:1:0:1,.:0,.:1,.:.:.
I	1940783	.	T	A	134	.	SGB=-0.379885;MQ0F=0;ICB=1;HOB=0.5;MQ=47;MQSB=1;RPB=1;MQB=1;BQB=1;VDB=0.02;DP=122;DP4=33,41,5,34;AD=1,1;AN=4;AC=0	GT:PL:DP:SP:ADF:ADR:AD:HP	0/0:.:1:0:0,.:1,.:1,.:.	./.:.:.:.:.:.:.:.	0/0:.:1:0:1,.:0,.:1,.:.	./.:.:.:.:.:.:.:.
I	1940969	.	G	A	127	.	MQ0F=0;MQ=60;SGB=-0.379885;ICB=1;HOB=0.5;RPB=1;MQB=1;MQSB=1;BQB=1;DP=72;DP4=8,57,1,2;AD=1,1;AN=0;AC=0	GT:DP:SP:ADF:ADR:AD:PL:HP	./.:.:.:.:.:.:.:.	./.:.:.:.:.:.:.:.	./.:.:.:.:.:.:.:.	./.:.:.:.:.:.:.:.
I	1941366	.	A	G	90	.	MQ0F=0;MQ=60;SGB=-0.379885;ICB=1;HOB=0.5;DP=16;DP4=6,5,2,1;AD=1,1;AN=0;AC=0	GT:DP:SP:ADF:ADR:AD:PL:HP	./.:.:.:.:.:.:.:.	./.:.:.:.:.:.:.:.	./.:.:.:.:.:.:.:.	./.:.:.:.:.:.:.:.
I	1942073	.	G	A	120	.	MQ0F=0;MQ=60;SGB=-0.379885;ICB=1;HOB=0.5;DP=21;DP4=8,11,1,0;AD=1,1;AN=0;AC=0	GT:DP:SP:ADF:ADR:AD:PL:HP	./.:.:.:.:.:.:.:.	./.:.:.:.:.:.:.:.	./.:.:.:.:.:.:.:.	./.:.:.:.:.:.:.:.
I	1942240	.	T	C	999	.	MQ0F=0;MQ=60;SGB=-0.379885;ICB=1;HOB=0.5;MQSB=1;DP=59;DP4=10,44,1,0;AD=1,1;AN=0;AC=0	GT:DP:SP:ADF:ADR:AD:PL:HP	./.:.:.:.:.:.:.:.	./.:.:.:.:.:.:.:.	./.:.:.:.:.:.:.:.	./.:.:.:.:.:.:.:.
I	1942588	.	A	G	112	.	MQ0F=0;MQ=60;SGB=-0.379885;ICB=1;HOB=0.5;VDB=0.02;MQSB=1;DP=55;DP4=36,2,8,0;AD=1,1;AN=2;AC=0	GT:DP:SP:ADF:ADR:AD:PL:HP	./.:.:.:.:.:.:.:.	./.:.:.:.:.:.:.:.	./.:.:.:.:.:.:.:.	0/0:1:0:1,.:0,.:1,.:.:.
I	1942722	.	T	C	999	.	SGB=-0.379885;MQ0F=0;ICB=1;HOB=0.5;MQ=60;MQSB=1;RPB=1;MQB=1;BQB=1;VDB=0.96;DP=128;DP4=64,27,7,2;AD=1,2;AN=4;AC=0	GT:PL:DP:SP:ADF:ADR:AD:HP	0/0:.:1:0:1,.:0,.:1,.:.	./.:.:.:.:.:.:.:.	./.:.:.:.:.:.:.:.	0/0:.:1:0:0,.:1,.:1,.:.
I	1944931	.	A	C	90	.	MQ0F=0;MQ=60;SGB=-0.379885;DP=15;DP4=8,1,1,0;AD=1,1;AN=2;AC=0	GT:DP:SP:ADF:ADR:AD:PL	./.:.:.:.:.:.:.	./.:.:.:.:.:.:.	./.:.:.:.:.:.:.	0/0:1:0:1,.:0,.:1,.:.
I	1945175	.	G	A	90	.	MQ0F=0;MQ=60;SGB=-0.379885;ICB=1;HOB=0.5;DP=15;DP4=4,3,2,1;AD=1,1;AN=0;AC=0	GT:DP:SP:ADF:ADR:AD:PL:HP	./.:.:.:.:.:.:.:.	./.:.:.:.:.:.:.:.	./.:.:.:.:.:.:.:.	./.:.:.:.:.:.:.:.
I	1945341	.	T	C	140	.	MQ0F=0;MQ=60;SGB=-0.379885;ICB=1;HOB=0.5;VDB=0.28;MQSB=1;DP=39;DP4=21,2,2,2;AD=1,2;AN=0;AC=0	GT:DP:SP:ADF:ADR:AD:PL:HP	./.:.:.:.:.:.:.:.	./.:.:.:.:.:.:.:.	./.:.:.:.:.:.:.:.	./.:.:.:.:.:.:.:.
I	1945386	.	T	G	999	.	MQ0F=0;MQ=60;SGB=-0.379885;ICB=1;HOB=0.5;MQSB=0.915545;VDB=0.02;DP=61;DP4=23,25,1,3;AD=1,2;AN=0;AC=0	GT:DP:SP:ADF:ADR:AD:PL:HP	./.:.:.:.:.:.:.:.	./.:.:.:.:.:.:.:.	./.:.:.:.:.:.:.:.	./.:.:.:.:.:.:.:.
I	1945781	.	C	G	90	.	SGB=-0.379885;MQ0F=0;ICB=1;HOB=0.5;MQ=60;DP=13;DP4=4,5,0,2;AD=0,1;AN=2;AC=0	GT:PL:DP:SP:ADF:ADR:AD:HP	0/0:.:2:0:2,.:0,.:2,.:.	./.:.:.:.:.:.:.:.	./.:.:.:.:.:.:.:.	./.:.:.:.:.:.:.:.
I	1946194	.	T	C	999	.	MQ0F=0;MQ=60;VDB=0.0221621;SGB=-0.511536;MQSB=1;DP=27;DP4=9,9,3,0;AD=2,3;AN=0;AC=0	GT:DP:SP:ADF:ADR:AD:PL	./.:.:.:.:.:.:.	./.:.:.:.:.:.:.	./.:.:.:.:.:.:.	./.:.:.:.:.:.:.
I	1946759	.	T	A	101	.	MQ0F=0;MQ=60;SGB=-0.379885;ICB=1;HOB=0.5;DP=16;DP4=7,6,2,0;AD=0,1;AN=0;AC=0	GT:DP:SP:ADF:ADR:AD:PL:HP	./.:.:.:.:.:.:.:.	./.:.:.:.:.:.:.:.	./.:.:.:.:.:.:.:.	./.:.:.:.:.:.:.:.
I	1946888	.	T	C,A	105	.	MQ0F=0;MQ=48;VDB=0.58;SGB=-0.453602;MQSB=1;ICB=1;HOB=0.5;DP=19;DP4=5,8,2,1;AD=0,1,1;AN=0;AC=0,0	GT:DP:SP:ADF:ADR:AD:PL:HP	./.:.:.:.:.:.:.:.	./.:.:.:.:.:.:.:.	./.:.:.:.:.:.:.:.	./.:.:.:.:.:.:.:.
I	1946905	.	G	C	105	.	MQ0F=0;MQ=48;SGB=-0.379885;RPB=1;MQB=1;MQSB=1;BQB=1;ICB=1;HOB=0.5;DP=24;DP4=10,10,1,2;AD=0,1;AN=2;AC=0	GT:DP:SP:ADF:ADR:AD:PL:HP	./.:.:.:.:.:.:.:.	./.:.:.:.:.:.:.:.	./.:.:.:.:.:.:.:.	0/0:1:0:1,.:0,.:1,.:.:.
I	1946980	.	G	A	999	.	MQ0F=0;MQ=60;SGB=-0.379885;ICB=1;HOB=0.5;DP=29;DP4=5,19,0,2;AD=0,1;AN=2;AC=0	GT:DP:SP:ADF:ADR:AD:PL:HP	./.:.:.:.:.:.:.:.	./.:.:.:.:.:.:.:.	./.:.:.:.:.:.:.:.	0/0:1:0:1,.:0,.:1,.:.:.
I	1946995	.	G	.	112	.	MQ0F=0;MQ=60;SGB=-0.379885;MQSB=1;DP=15;DP4=6,6,0,1;AD=1;AN=2	GT:DP:SP:ADF:ADR:AD	./.:.:.:.:.:.	./.:.:.:.:.:.	./.:.:.:.:.:.	0/0:1:0:1:0:1
I	1947740	.	A	T	90	.	MQ0F=0;MQ=60;SGB=-0.379885;ICB=1;HOB=0.5;DP=37;DP4=18,8,2,2;AD=0,1;AN=2;AC=0	GT:DP:SP:ADF:ADR:AD:PL:HP	0/0:1:0:0,.:1,.:1,.:.:.	./.:.:.:.:.:.:.:.	./.:.:.:.:.:.:.:.	./.:.:.:.:.:.:.:.
I	1947741	.	A	C	90	.	MQ0F=0;MQ=60;SGB=-0.379885;ICB=1;HOB=0.5;VDB=0.0221621;DP=37;DP4=12,6,7,4;AD=0,1;AN=2;AC=0	GT:DP:SP:ADF:ADR:AD:PL:HP	0/0:1:0:0,.:1,.:1,.:.:.	./.:.:.:.:.:.:.:.	./.:.:.:.:.:.:.:.	./.:.:.:.:.:.:.:.
I	1947783	.	C	G	124	.	MQ0F=0;MQ=60;SGB=-0.379885;ICB=1;HOB=0.5;DP=39;DP4=26,5,2,1;AD=0,1;AN=2;AC=0	GT:DP:SP:ADF:ADR:AD:PL:HP	0/0:1:0:0,.:1,.:1,.:.:.	./.:.:.:.:.:.:.:.	./.:.:.:.:.:.:.:.	./.:.:.:.:.:.:.:.
I	1947839	.	G	A	131	.	MQ0F=0;MQ=60;SGB=-0.379885;ICB=1;HOB=0.5;MQSB=1;DP=81;DP4=71,4,0,1;AD=1,1;AN=0;AC=0	GT:DP:SP:ADF:ADR:AD:PL:HP	./.:.:.:.:.:.:.:.	./.:.:.:.:.:.:.:.	./.:.:.:.:.:.:.:.	./.:.:.:.:.:.:.:.
I	1947877	.	T	C	999	.	MQ0F=0;MQ=60;MQSB=1;SGB=-0.379885;VDB=0.000411984;RPB=1;MQB=1;BQB=1;ICB=1;HOB=0.5;DP=174;DP4=107,7,7,7;AD=1,1;AN=0;AC=0	GT:DP:SP:ADF:ADR:AD:PL:HP	./.:.:.:.:.:.:.:.	./.:.:.:.:.:.:.:.	./.:.:.:.:.:.:.:.	./.:.:.:.:.:.:.:.
I	1947916	.	T	A	999	.	MQ0F=0;MQ=60;MQSB=1;SGB=-0.379885;ICB=1;HOB=0.5;DP=199;DP4=109,12,10,1;AD=1,1;AN=2;AC=0	GT:DP:SP:ADF:ADR:AD:PL:HP	./.:.:.:.:.:.:.:.	./.:.:.:.:.:.:.:.	./.:.:.:.:.:.:.:.	0/0:1:0:1,.:0,.:1,.:.:.
I	1948169	.	A	T	132	.	MQ0F=0;MQ=60;SGB=-0.379885;ICB=1;HOB=0.5;VDB=0.5;RPB=1;MQB=1;BQB=1;DP=78;DP4=12,48,3,9;AD=1,1;AN=2;AC=0	GT:DP:SP:ADF:ADR:AD:PL:HP	./.:.:.:.:.:.:.:.	0/0:1:0:1,.:0,.:1,.:.:.	./.:.:.:.:.:.:.:.	./.:.:.:.:.:.:.:.
I	1948337	.	A	G	999	.	MQSB=1;MQ0F=0;MQ=60;SGB=-0.379885;ICB=1;HOB=0.5;VDB=0.18;DP=59;DP4=20,23,4,6;AD=1,1;AN=2;AC=0	GT:DP:SP:ADF:ADR:AD:PL:HP	./.:.:.:.:.:.:.:.	./.:.:.:.:.:.:.:.	0/0:5:0:3,.:2,.:5,.:.:.	./.:.:.:.:.:.:.:.
I	1948882	.	T	.	96	.	MQ0F=0;MQ=60;DP=21;DP4=8,9,0,0;AD=1;AN=0	GT:DP:SP:ADF:ADR:AD	./.:.:.:.:.:.	./.:.:.:.:.:.	./.:.:.:.:.:.	./.:.:.:.:.:.
I	1949271	.	C	A	71	.	MQ0F=0;MQ=60;SGB=-0.379885;ICB=1;HOB=0.5;DP=13;DP4=2,9,0,2;AD=0,1;AN=0;AC=0	GT:DP:SP:ADF:ADR:AD:PL:HP	./.:.:.:.:.:.:.:.	./.:.:.:.:.:.:.:.	./.:.:.:.:.:.:.:.	./.:.:.:.:.:.:.:.
I	1949303	.	A	T	71	.	MQ0F=0;MQ=60;SGB=-0.379885;ICB=1;HOB=0.5;DP=13;DP4=4,7,0,1;AD=0,1;AN=0;AC=0	GT:DP:SP:ADF:ADR:AD:PL:HP	./.:.:.:.:.:.:.:.	./.:.:.:.:.:.:.:.	./.:.:.:.:.:.:.:.	./.:.:.:.:.:.:.:.
I	1949369	.	A	.	90	.	MQ0F=0;MQ=60;DP=15;DP4=9,4,0,0;AD=1;AN=0	GT:DP:SP:ADF:ADR:AD	./.:.:.:.:.:.	./.:.:.:.:.:.	./.:.:.:.:.:.	./.:.:.:.:.:.
I	1949374	.	C	.	90	.	MQ0F=0;MQ=60;DP=14;DP4=8,4,0,0;AD=1;AN=0	GT:DP:SP:ADF:ADR:AD	./.:.:.:.:.:.	./.:.:.:.:.:.	./.:.:.:.:.:.	./.:.:.:.:.:.
I	1950072	.	G	.	151	.	MQ0F=0;MQ=60;MQSB=1;DP=38;DP4=23,7,0,0;AD=1;AN=2	GT:DP:SP:ADF:ADR:AD	./.:.:.:.:.:.	./.:.:.:.:.:.	./.:.:.:.:.:.	0/0:1:0:1:0:1
I	1950136	.	C	.	999	.	MQ0F=0;MQ=60;MQSB=1;DP=77;DP4=59,7,0,0;AD=2;AN=2	GT:DP:SP:ADF:ADR:AD	./.:.:.:.:.:.	./.:.:.:.:.:.	./.:.:.:.:.:.	0/0:1:0:0:1:1
I	1950310	.	C	T	129	.	MQ0F=0;MQ=60;SGB=-0.379885;MQSB=1;DP=24;DP4=6,12,1,0;AD=1,1;AN=0;AC=0	GT:DP:SP:ADF:ADR:AD:PL	./.:.:.:.:.:.:.	./.:.:.:.:.:.:.	./.:.:.:.:.:.:.	./.:.:.:.:.:.:.
I	1950313	.	T	.	132	.	MQ0F=0;MQ=60;MQSB=1;DP=24;DP4=6,13,0,0;AD=1;AN=0	GT:DP:SP:ADF:ADR:AD	./.:.:.:.:.:.	./.:.:.:.:.:.	./.:.:.:.:.:.	./.:.:.:.:.:.
I	1950322	.	T	A	132	.	MQ0F=0;MQ=60;SGB=-0.379885;MQSB=1;DP=24;DP4=5,12,2,0;AD=1,1;AN=0;AC=0	GT:DP:SP:ADF:ADR:AD:PL	./.:.:.:.:.:.:.	./.:.:.:.:.:.:.	./.:.:.:.:.:.:.	./.:.:.:.:.:.:.
I	1950328	.	T	C	130	.	MQ0F=0;MQ=60;SGB=-0.379885;MQSB=1;DP=24;DP4=5,13,1,0;AD=1,1;AN=0;AC=0	GT:DP:SP:ADF:ADR:AD:PL	./.:.:.:.:.:.:.	./.:.:.:.:.:.:.	./.:.:.:.:.:.:.	./.:.:.:.:.:.:.
I	1950330	.	T	.	124	.	MQ0F=0;MQ=60;MQSB=1;DP=24;DP4=4,14,0,0;AD=1;AN=0	GT:DP:SP:ADF:ADR:AD	./.:.:.:.:.:.	./.:.:.:.:.:.	./.:.:.:.:.:.	./.:.:.:.:.:.
I	1950339	.	T	.	131	.	MQ0F=0;MQ=60;MQSB=1;DP=25;DP4=6,13,0,0;AD=1;AN=0	GT:DP:SP:ADF:ADR:AD	./.:.:.:.:.:.	./.:.:.:.:.:.	./.:.:.:.:.:.	./.:.:.:.:.:.
I	1950378	.	A	.	131	.	MQ0F=0;MQ=60;SGB=-0.379885;MQSB=1;DP=16;DP4=4,8,2,0;AD=1;AN=0	GT:DP:SP:ADF:ADR:AD	./.:.:.:.:.:.	./.:.:.:.:.:.	./.:.:.:.:.:.	./.:.:.:.:.:.
I	1950409	.	A	T	228	.	MQ0F=0;MQ=60;SGB=-0.379885;ICB=1;HOB=0.5;MQSB=1;VDB=7.15071e-08;DP=33;DP4=7,9,8,7;AD=1,14;AN=0;AC=0	GT:DP:SP:ADF:ADR:AD:PL:HP	./.:.:.:.:.:.:.:.	./.:.:.:.:.:.:.:.	./.:.:.:.:.:.:.:.	./.:.:.:.:.:.:.:.
I	1951007	.	A	.	88	.	MQ0F=0;MQ=60;DP=9;DP4=6,0,0,0;AD=1;AN=0	GT:DP:SP:ADF:ADR:AD	./.:.:.:.:.:.	./.:.:.:.:.:.	./.:.:.:.:.:.	./.:.:.:.:.:.
I	1951095	.	T	A	101	.	MQ0F=0;MQ=60;SGB=-0.379885;ICB=1;HOB=0.5;DP=14;DP4=5,2,0,1;AD=1,1;AN=0;AC=0	GT:DP:SP:ADF:ADR:AD:PL:HP	./.:.:.:.:.:.:.:.	./.:.:.:.:.:.:.:.	./.:.:.:.:.:.:.:.	./.:.:.:.:.:.:.:.
I	1951623	.	T	A	140	.	MQ0F=0;MQ=60;SGB=-0.379885;RPB=1;MQB=1;BQB=1;ICB=1;HOB=0.5;DP=69;DP4=27,11,4,1;AD=1,1;AN=0;AC=0	GT:DP:SP:ADF:ADR:AD:PL:HP	./.:.:.:.:.:.:.:.	./.:.:.:.:.:.:.:.	./.:.:.:.:.:.:.:.	./.:.:.:.:.:.:.:.
I	1951873	.	G	.	140	.	MQ0F=0;MQ=60;MQSB=1;DP=51;DP4=28,5,0,0;AD=1;AN=0	GT:DP:SP:ADF:ADR:AD	./.:.:.:.:.:.	./.:.:.:.:.:.	./.:.:.:.:.:.	./.:.:.:.:.:.
I	1952230	.	T	.	90	.	MQ0F=0;MQ=60;DP=8;DP4=5,1,0,0;AD=1;AN=0	GT:DP:SP:ADF:ADR:AD	./.:.:.:.:.:.	./.:.:.:.:.:.	./.:.:.:.:.:.	./.:.:.:.:.:.
I	1952625	.	A	T	71	.	MQ0F=0;MQ=60;VDB=0.02;SGB=-0.453602;DP=13;DP4=5,3,0,2;AD=0,2;AN=0;AC=0	GT:DP:SP:ADF:ADR:AD:PL	./.:.:.:.:.:.:.	./.:.:.:.:.:.:.	./.:.:.:.:.:.:.	./.:.:.:.:.:.:.
I	1952636	.	T	G	118	.	MQ0F=0;MQ=60;VDB=0.02;SGB=-0.453602;DP=19;DP4=10,2,0,2;AD=0,2;AN=0;AC=0	GT:DP:SP:ADF:ADR:AD:PL	./.:.:.:.:.:.:.	./.:.:.:.:.:.:.	./.:.:.:.:.:.:.	./.:.:.:.:.:.:.
I	1952679	.	T	A	125	.	MQ0F=0;MQ=60;SGB=-0.379885;ICB=1;HOB=0.5;DP=22;DP4=12,2,1,0;AD=1,1;AN=0;AC=0	GT:DP:SP:ADF:ADR:AD:PL:HP	./.:.:.:.:.:.:.:.	./.:.:.:.:.:.:.:.	./.:.:.:.:.:.:.:.	./.:.:.:.:.:.:.:.
I	1952682	.	T	C	110	.	MQ0F=0;MQ=60;SGB=-0.379885;ICB=1;HOB=0.5;DP=21;DP4=12,1,1,0;AD=1,1;AN=0;AC=0	GT:DP:SP:ADF:ADR:AD:PL:HP	./.:.:.:.:.:.:.:.	./.:.:.:.:.:.:.:.	./.:.:.:.:.:.:.:.	./.:.:.:.:.:.:.:.
I	1952916	.	G	A,T	90	.	MQ0F=0;MQ=60;SGB=-0.379885;ICB=1;HOB=0.5;DP=16;DP4=6,4,1,1;AD=1,1,1;AN=2;AC=0,0	GT:DP:SP:ADF:ADR:AD:PL:HP	./.:.:.:.:.:.:.:.	./.:.:.:.:.:.:.:.	./.:.:.:.:.:.:.:.	0/0:1:0:1,.,.:0,.,.:1,.,.:.:.
I	1953125	.	A	T	105	.	SGB=-0.379885;MQ0F=0;ICB=1;HOB=0.5;MQ=60;DP=12;DP4=7,2,1,0;AD=1,1;AN=0;AC=0	GT:PL:DP:SP:ADF:ADR:AD:HP	./.:.:.:.:.:.:.:.	./.:.:.:.:.:.:.:.	./.:.:.:.:.:.:.:.	./.:.:.:.:.:.:.:.
I	1953189	.	A	T	71	.	SGB=-0.379885;MQ0F=0;ICB=1;HOB=0.5;MQ=60;DP=9;DP4=5,2,1,0;AD=1,1;AN=0;AC=0	GT:PL:DP:SP:ADF:ADR:AD:HP	./.:.:.:.:.:.:.:.	./.:.:.:.:.:.:.:.	./.:.:.:.:.:.:.:.	./.:.:.:.:.:.:.:.
I	1953190	.	A	T	71	.	SGB=-0.379885;MQ0F=0;ICB=1;HOB=0.5;MQ=60;DP=9;DP4=5,2,1,0;AD=1,1;AN=0;AC=0	GT:PL:DP:SP:ADF:ADR:AD:HP	./.:.:.:.:.:.:.:.	./.:.:.:.:.:.:.:.	./.:.:.:.:.:.:.:.	./.:.:.:.:.:.:.:.
I	1953384	.	C	A	124	.	MQ0F=0;MQ=60;SGB=-0.379885;ICB=1;HOB=0.5;DP=16;DP4=5,5,1,1;AD=0,1;AN=0;AC=0	GT:DP:SP:ADF:ADR:AD:PL:HP	./.:.:.:.:.:.:.:.	./.:.:.:.:.:.:.:.	./.:.:.:.:.:.:.:.	./.:.:.:.:.:.:.:.
I	1953812	.	T	.	71	.	MQ0F=0;MQ=.;DP=4;DP4=0,1,0,0;AD=1;AN=0	GT:DP:SP:ADF:ADR:AD	./.:.:.:.:.:.	./.:.:.:.:.:.	./.:.:.:.:.:.	./.:.:.:.:.:.
I	1954057	.	A	T	112	.	MQ0F=0;MQ=60;MQSB=1;SGB=-0.379885;ICB=1;HOB=0.5;DP=14;DP4=9,3,1,0;AD=1,1;AN=0;AC=0	GT:DP:SP:ADF:ADR:AD:PL:HP	./.:.:.:.:.:.:.:.	./.:.:.:.:.:.:.:.	./.:.:.:.:.:.:.:.	./.:.:.:.:.:.:.:.
I	1954521	.	T	A	999	.	MQ0F=0;MQ=59;MQSB=1;SGB=-0.379885;RPB=1;MQB=1;BQB=1;ICB=1;HOB=0.5;VDB=0.0532881;DP=184;DP4=144,5,21,0;AD=1,1;AN=2;AC=0	GT:DP:SP:ADF:ADR:AD:PL:HP	0/0:2:0:2,.:0,.:2,.:.:.	./.:.:.:.:.:.:.:.	./.:.:.:.:.:.:.:.	./.:.:.:.:.:.:.:.
I	1955368	.	T	.	122	.	MQ0F=0;MQ=60;MQSB=1;DP=14;DP4=7,2,0,0;AD=1;AN=2	GT:DP:SP:ADF:ADR:AD	0/0:1:0:1:0:1	./.:.:.:.:.:.	./.:.:.:.:.:.	./.:.:.:.:.:.
I	1955542	.	G	A	90	.	MQ0F=0;MQ=60;SGB=-0.379885;ICB=1;HOB=0.5;DP=12;DP4=6,2,1,0;AD=1,1;AN=2;AC=0	GT:DP:SP:ADF:ADR:AD:PL:HP	0/0:1:0:0,.:1,.:1,.:.:.	./.:.:.:.:.:.:.:.	./.:.:.:.:.:.:.:.	./.:.:.:.:.:.:.:.
I	1955642	.	A	T	144	.	MQ0F=0;MQ=60;SGB=-0.379885;ICB=1;HOB=0.5;MQSB=1;DP=21;DP4=11,5,0,1;AD=1,1;AN=0;AC=0	GT:DP:SP:ADF:ADR:AD:PL:HP	./.:.:.:.:.:.:.:.	./.:.:.:.:.:.:.:.	./.:.:.:.:.:.:.:.	./.:.:.:.:.:.:.:.
I	1956475	.	T	A	140	.	MQ0F=0;MQ=60;MQSB=1;SGB=-0.379885;ICB=1;HOB=0.5;DP=35;DP4=23,3,3,0;AD=1,1;AN=2;AC=0	GT:DP:SP:ADF:ADR:AD:PL:HP	./.:.:.:.:.:.:.:.	0/0:1:0:1,.:0,.:1,.:.:.	./.:.:.:.:.:.:.:.	./.:.:.:.:.:.:.:.
I	1956712	.	T	A	106	.	MQ0F=0;MQ=60;SGB=-0.379885;ICB=1;HOB=0.5;MQSB=1;DP=35;DP4=7,14,0,1;AD=1,1;AN=0;AC=0	GT:DP:SP:ADF:ADR:AD:PL:HP	./.:.:.:.:.:.:.:.	./.:.:.:.:.:.:.:.	./.:.:.:.:.:.:.:.	./.:0:0:0,.:0,.:0,.:.:.
I	1957068	.	T	A	999	.	SGB=-0.379885;MQ0F=0;ICB=1;HOB=0.5;MQ=60;MQSB=1;DP=16;DP4=6,5,0,1;AD=1,1;AN=0;AC=0	GT:PL:DP:SP:ADF:ADR:AD:HP	./.:.:.:.:.:.:.:.	./.:.:.:.:.:.:.:.	./.:.:.:.:.:.:.:.	./.:.:.:.:.:.:.:.
I	1957073	.	G	T	999	.	SGB=-0.379885;MQ0F=0;ICB=1;HOB=0.5;MQ=60;MQSB=1;DP=16;DP4=6,5,0,1;AD=1,1;AN=0;AC=0	GT:PL:DP:SP:ADF:ADR:AD:HP	./.:.:.:.:.:.:.:.	./.:.:.:.:.:.:.:.	./.:.:.:.:.:.:.:.	./.:.:.:.:.:.:.:.
I	1957374	.	C	T	999	.	MQ0F=0;MQ=60;SGB=-0.379885;MQSB=1;ICB=1;HOB=0.5;DP=88;DP4=56,16,2,0;AD=1,1;AN=0;AC=0	GT:DP:SP:ADF:ADR:AD:PL:HP	./.:.:.:.:.:.:.:.	./.:.:.:.:.:.:.:.	./.:.:.:.:.:.:.:.	./.:0:0:0,.:0,.:0,.:.:.
I	1957463	.	A	.	999	.	MQ0F=0;MQ=60;MQSB=1;DP=43;DP4=19,17,0,0;AD=4;AN=0	GT:DP:SP:ADF:ADR:AD	./.:.:.:.:.:.	./.:.:.:.:.:.	./.:.:.:.:.:.	./.:.:.:.:.:.
I	1957469	.	T	.	999	.	MQ0F=0;MQ=60;MQSB=1;DP=36;DP4=16,13,0,0;AD=4;AN=0	GT:DP:SP:ADF:ADR:AD	./.:.:.:.:.:.	./.:.:.:.:.:.	./.:.:.:.:.:.	./.:.:.:.:.:.
I	1957617	.	A	T	999	.	MQ0F=0;MQ=60;VDB=0.02;SGB=-0.453602;MQSB=1;DP=109;DP4=23,56,0,2;AD=1,2;AN=0;AC=0	GT:DP:SP:ADF:ADR:AD:PL	./.:.:.:.:.:.:.	./.:.:.:.:.:.:.	./.:.:.:.:.:.:.	./.:.:.:.:.:.:.
I	1957976	.	T	A	105	.	MQ0F=0;MQ=.;SGB=-0.379885;ICB=1;HOB=0.5;MQSB=1;DP=14;DP4=5,5,0,1;AD=0,1;AN=0;AC=0	GT:DP:SP:ADF:ADR:AD:PL:HP	./.:.:.:.:.:.:.:.	./.:.:.:.:.:.:.:.	./.:.:.:.:.:.:.:.	./.:.:.:.:.:.:.:.
I	1958771	.	T	G	71	.	MQ0F=0;MQ=60;SGB=-0.379885;ICB=1;HOB=0.5;DP=6;DP4=2,3,1,0;AD=1,1;AN=0;AC=0	GT:DP:SP:ADF:ADR:AD:PL:HP	./.:.:.:.:.:.:.:.	./.:.:.:.:.:.:.:.	./.:.:.:.:.:.:.:.	./.:.:.:.:.:.:.:.
I	1959279	.	C	T	999	.	SGB=-0.379885;MQ0F=0;MQ=60;DP=13;DP4=3,7,1,0;AD=1,1;AN=0;AC=0	GT:PL:DP:SP:ADF:ADR:AD	./.:.:.:.:.:.:.	./.:.:.:.:.:.:.	./.:.:.:.:.:.:.	./.:.:.:.:.:.:.
I	1959438	.	G	T	90	.	MQ0F=0;MQ=60;VDB=0.02;SGB=-0.453602;DP=11;DP4=6,2,0,2;AD=1,2;AN=0;AC=0	GT:DP:SP:ADF:ADR:AD:PL	./.:.:.:.:.:.:.	./.:.:.:.:.:.:.	./.:.:.:.:.:.:.	./.:.:.:.:.:.:.
I	1960228	.	T	C	71	.	MQ0F=0;MQ=60;SGB=-0.379885;ICB=1;HOB=0.5;DP=6;DP4=3,2,1,0;AD=0,1;AN=0;AC=0	GT:DP:SP:ADF:ADR:AD:PL:HP	./.:.:.:.:.:.:.:.	./.:.:.:.:.:.:.:.	./.:.:.:.:.:.:.:.	./.:.:.:.:.:.:.:.
I	1960296	.	C	T	90	.	MQ0F=0;MQ=60;SGB=-0.379885;ICB=1;HOB=0.5;DP=17;DP4=9,0,1,0;AD=0,1;AN=0;AC=0	GT:DP:SP:ADF:ADR:AD:PL:HP	./.:.:.:.:.:.:.:.	./.:.:.:.:.:.:.:.	./.:.:.:.:.:.:.:.	./.:.:.:.:.:.:.:.
I	1960501	.	T	C	90	.	MQ0F=0;MQ=60;SGB=-0.379885;ICB=1;HOB=0.5;DP=9;DP4=5,2,0,1;AD=0,1;AN=0;AC=0	GT:DP:SP:ADF:ADR:AD:PL:HP	./.:.:.:.:.:.:.:.	./.:.:.:.:.:.:.:.	./.:.:.:.:.:.:.:.	./.:.:.:.:.:.:.:.
I	1960541	.	G	C	71	.	MQ0F=0;MQ=60;SGB=-0.379885;ICB=1;HOB=0.5;DP=6;DP4=3,2,1,0;AD=1,1;AN=0;AC=0	GT:DP:SP:ADF:ADR:AD:PL:HP	./.:.:.:.:.:.:.:.	./.:.:.:.:.:.:.:.	./.:.:.:.:.:.:.:.	./.:.:.:.:.:.:.:.
I	1960688	.	T	G	131	.	MQ0F=0;MQ=60;SGB=-0.379885;ICB=1;HOB=0.5;MQSB=1;DP=11;DP4=4,4,0,1;AD=2,1;AN=2;AC=0	GT:DP:SP:ADF:ADR:AD:PL:HP	./.:.:.:.:.:.:.:.	./.:.:.:.:.:.:.:.	./.:.:.:.:.:.:.:.	0/0:2:0:2,.:0,.:2,.:.:.
I	1960930	.	T	.	105	.	MQ0F=0;MQ=60;DP=8;DP4=3,3,0,0;AD=1;AN=2	GT:DP:SP:ADF:ADR:AD	./.:.:.:.:.:.	./.:.:.:.:.:.	./.:.:.:.:.:.	0/0:2:0:0:2:2
I	1961031	.	G	A	134	.	MQ0F=0;MQ=60;SGB=-0.379885;ICB=1;HOB=0.5;DP=14;DP4=5,3,1,0;AD=1,1;AN=0;AC=0	GT:DP:SP:ADF:ADR:AD:PL:HP	./.:.:.:.:.:.:.:.	./.:.:.:.:.:.:.:.	./.:.:.:.:.:.:.:.	./.:.:.:.:.:.:.:.
I	1961595	.	C	.	90	.	MQ0F=0;MQ=60;DP=7;DP4=5,0,0,0;AD=1;AN=0	GT:DP:SP:ADF:ADR:AD	./.:.:.:.:.:.	./.:.:.:.:.:.	./.:.:.:.:.:.	./.:.:.:.:.:.
I	1961933	.	T	A	90	.	MQ0F=0;MQ=60;SGB=-0.379885;ICB=1;HOB=0.5;DP=11;DP4=5,0,0,1;AD=1,1;AN=0;AC=0	GT:DP:SP:ADF:ADR:AD:PL:HP	./.:.:.:.:.:.:.:.	./.:.:.:.:.:.:.:.	./.:.:.:.:.:.:.:.	./.:.:.:.:.:.:.:.
I	1962176	.	C	T	105	.	MQ0F=0;MQ=60;SGB=-0.379885;ICB=1;HOB=0.5;DP=9;DP4=3,4,1,0;AD=1,1;AN=4;AC=0	GT:DP:SP:ADF:ADR:AD:PL:HP	./.:.:.:.:.:.:.:.	./.:.:.:.:.:.:.:.	0/0:1:0:0,.:1,.:1,.:.:.	0/0:1:0:1,.:0,.:1,.:.:.
I	1962190	.	A	.	105	.	MQ0F=0;MQ=60;DP=9;DP4=4,3,0,0;AD=1;AN=2	GT:DP:SP:ADF:ADR:AD	./.:.:.:.:.:.	./.:.:.:.:.:.	./.:.:.:.:.:.	0/0:1:0:1:0:1
I	1962418	.	A	C	999	.	MQ0F=0;MQ=60;SGB=-0.379885;ICB=1;HOB=0.5;DP=55;DP4=45,5,3,0;AD=1,1;AN=0;AC=0	GT:DP:SP:ADF:ADR:AD:PL:HP	./.:.:.:.:.:.:.:.	./.:.:.:.:.:.:.:.	./.:.:.:.:.:.:.:.	./.:.:.:.:.:.:.:.
I	1962877	.	A	T	120	.	SGB=-0.379885;MQ0F=0;ICB=1;HOB=0.5;MQ=60;DP=50;DP4=30,3,7,0;AD=0,1;AN=0;AC=0	GT:PL:DP:SP:ADF:ADR:AD:HP	./.:.:.:.:.:.:.:.	./.:.:.:.:.:.:.:.	./.:.:.:.:.:.:.:.	./.:.:.:.:.:.:.:.
I	1963911	.	A	.	90	.	MQ0F=0;MQ=60;DP=5;DP4=3,1,0,0;AD=1;AN=0	GT:DP:SP:ADF:ADR:AD	./.:.:.:.:.:.	./.:.:.:.:.:.	./.:.:.:.:.:.	./.:.:.:.:.:.
I	1963955	.	A	.	90	.	MQ0F=0;MQ=60;DP=5;DP4=3,1,0,0;AD=1;AN=0	GT:DP:SP:ADF:ADR:AD	./.:.:.:.:.:.	./.:.:.:.:.:.	./.:.:.:.:.:.	./.:.:.:.:.:.
I	1964195	.	T	.	90	.	MQ0F=0;MQ=60;DP=9;DP4=5,2,0,0;AD=0;AN=0	GT:DP:SP:ADF:ADR:AD	./.:.:.:.:.:.	./.:.:.:.:.:.	./.:.:.:.:.:.	./.:.:.:.:.:.
I	1964313	.	A	C	999	.	MQ0F=0;MQ=60;MQSB=1;VDB=0.76;SGB=-0.453602;RPB=1;MQB=1;BQB=1;ICB=1;HOB=0.5;DP=393;DP4=187,20,8,3;AD=1,1;AN=8;AC=0	GT:DP:SP:ADF:ADR:AD:PL:HP	0/0:2:0:2,.:0,.:2,.:.:.	0/0:1:0:1,.:0,.:1,.:.:.	0/0:1:0:1,.:0,.:1,.:.:.	0/0:1:0:1,.:0,.:1,.:.:.
I	1964318	.	C	T	999	.	MQ0F=0;MQ=60;MQSB=1;VDB=0.76;SGB=-0.453602;RPB=1;MQB=1;BQB=1;ICB=1;HOB=0.5;DP=396;DP4=186,20,8,3;AD=2,1;AN=8;AC=0	GT:DP:SP:ADF:ADR:AD:PL:HP	0/0:2:0:2,.:0,.:2,.:.:.	0/0:1:0:1,.:0,.:1,.:.:.	0/0:1:0:1,.:0,.:1,.:.:.	0/0:1:0:1,.:0,.:1,.:.:.
I	1964337	.	T	A	999	.	MQ0F=0;MQ=60;MQSB=1;VDB=0.76;SGB=-0.453602;RPB=1;MQB=1;BQB=1;ICB=1;HOB=0.5;DP=388;DP4=182,20,8,1;AD=2,1;AN=8;AC=0	GT:DP:SP:ADF:ADR:AD:PL:HP	0/0:2:0:2,.:0,.:2,.:.:.	0/0:1:0:1,.:0,.:1,.:.:.	0/0:1:0:1,.:0,.:1,.:.:.	0/0:1:0:1,.:0,.:1,.:.:.
I	1964399	.	T	A	999	.	MQ0F=0;MQ=60;MQSB=1;VDB=0.48;SGB=-0.453602;RPB=1;MQB=1;BQB=1;ICB=1;HOB=0.5;DP=303;DP4=103,90,3,10;AD=2,1;AN=8;AC=0	GT:DP:SP:ADF:ADR:AD:PL:HP	0/0:2:0:0,.:2,.:2,.:.:.	0/0:1:0:1,.:0,.:1,.:.:.	0/0:1:0:0,.:1,.:1,.:.:.	0/0:1:0:0,.:1,.:1,.:.:.
I	1964443	.	T	C	999	.	MQ0F=0;MQ=60;MQSB=0;SGB=-0.379885;RPB=1;MQB=1;BQB=1;VDB=0.02;ICB=1;HOB=0.5;DP=236;DP4=69,118,5,1;AD=2,1;AN=8;AC=0	GT:DP:SP:ADF:ADR:AD:PL:HP	0/0:2:0:0,.:2,.:2,.:.:.	0/0:1:0:0,.:1,.:1,.:.:.	0/0:1:0:0,.:1,.:1,.:.:.	0/0:1:0:0,.:1,.:1,.:.:.
I	1964452	.	T	C,A	999	.	MQ0F=0;MQ=60;SGB=-0.379885;RPB=1;MQB=1;MQSB=1;BQB=1;VDB=0.938134;ICB=1;HOB=0.5;DP=195;DP4=66,27,12,9;AD=1,1,1;AN=2;AC=0,0	GT:DP:SP:ADF:ADR:AD:PL:HP	./.:.:.:.:.:.:.:.	0/0:1:0:0,.,.:1,.,.:1,.,.:.:.	./.:.:.:.:.:.:.:.	./.:.:.:.:.:.:.:.
I	1965266	.	A	.	71	.	MQ0F=0;MQ=60;DP=4;DP4=1,3,0,0;AD=1;AN=0	GT:DP:SP:ADF:ADR:AD	./.:.:.:.:.:.	./.:.:.:.:.:.	./.:.:.:.:.:.	./.:.:.:.:.:.
I	1965586	.	C	.	999	.	MQ0F=0;MQ=60;MQSB=1;DP=9;DP4=4,1,0,0;AD=3;AN=0	GT:DP:SP:ADF:ADR:AD	./.:.:.:.:.:.	./.:.:.:.:.:.	./.:.:.:.:.:.	./.:.:.:.:.:.
I	1965628	.	T	.	999	.	MQ0F=0;MQ=60;MQSB=1;DP=9;DP4=3,1,0,0;AD=3;AN=0	GT:DP:SP:ADF:ADR:AD	./.:.:.:.:.:.	./.:.:.:.:.:.	./.:.:.:.:.:.	./.:.:.:.:.:.
I	1965947	.	A	T	71	.	SGB=-0.379885;MQ0F=0;ICB=1;HOB=0.5;MQ=60;DP=3;DP4=2,0,1,0;AD=1,1;AN=0;AC=0	GT:PL:DP:SP:ADF:ADR:AD:HP	./.:.:.:.:.:.:.:.	./.:.:.:.:.:.:.:.	./.:.:.:.:.:.:.:.	./.:.:.:.:.:.:.:.
I	1966242	.	C	.	124	.	MQ0F=0;MQ=60;DP=9;DP4=6,1,0,0;AD=1;AN=0	GT:DP:SP:ADF:ADR:AD	./.:.:.:.:.:.	./.:.:.:.:.:.	./.:.:.:.:.:.	./.:.:.:.:.:.
I	1966354	.	A	C	90	.	MQ0F=0;MQ=60;SGB=-0.379885;DP=11;DP4=3,3,1,0;AD=1,1;AN=0;AC=0	GT:DP:SP:ADF:ADR:AD:PL	./.:.:.:.:.:.:.	./.:.:.:.:.:.:.	./.:.:.:.:.:.:.	./.:.:.:.:.:.:.
I	1966482	.	A	.	90	.	MQ0F=0;MQ=.;DP=6;DP4=4,0,0,0;AD=1;AN=0	GT:DP:SP:ADF:ADR:AD	./.:.:.:.:.:.	./.:.:.:.:.:.	./.:.:.:.:.:.	./.:.:.:.:.:.
I	1966554	.	A	.	71	.	MQ0F=0;MQ=60;DP=2;DP4=0,2,0,0;AD=1;AN=0	GT:DP:SP:ADF:ADR:AD	./.:.:.:.:.:.	./.:.:.:.:.:.	./.:.:.:.:.:.	./.:.:.:.:.:.
I	1966694	.	A	.	140	.	MQ0F=0;MQ=60;DP=24;DP4=11,5,0,0;AD=1;AN=0	GT:DP:SP:ADF:ADR:AD	./.:.:.:.:.:.	./.:.:.:.:.:.	./.:.:.:.:.:.	./.:.:.:.:.:.
I	1966856	.	T	A	149	.	MQ0F=0;MQ=60;MQSB=1;SGB=-0.379885;DP=20;DP4=10,5,0,1;AD=1,1;AN=0;AC=0	GT:DP:SP:ADF:ADR:AD:PL	./.:.:.:.:.:.:.	./.:.:.:.:.:.:.	./.:.:.:.:.:.:.	./.:.:.:.:.:.:.
I	1966917	.	T	C	105	.	MQ0F=0;MQ=60;SGB=-0.379885;ICB=1;HOB=0.5;DP=13;DP4=5,5,0,1;AD=1,1;AN=0;AC=0	GT:DP:SP:ADF:ADR:AD:PL:HP	./.:.:.:.:.:.:.:.	./.:.:.:.:.:.:.:.	./.:.:.:.:.:.:.:.	./.:.:.:.:.:.:.:.
I	1967027	.	A	T	90	.	MQ0F=0;MQ=60;SGB=-0.379885;ICB=1;HOB=0.5;DP=15;DP4=6,4,1,0;AD=1,1;AN=0;AC=0	GT:DP:SP:ADF:ADR:AD:PL:HP	./.:.:.:.:.:.:.:.	./.:.:.:.:.:.:.:.	./.:.:.:.:.:.:.:.	./.:.:.:.:.:.:.:.
I	1967050	.	A	T	90	.	MQ0F=0;MQ=60;SGB=-0.379885;ICB=1;HOB=0.5;DP=14;DP4=6,3,1,0;AD=1,1;AN=0;AC=0	GT:DP:SP:ADF:ADR:AD:PL:HP	./.:.:.:.:.:.:.:.	./.:.:.:.:.:.:.:.	./.:.:.:.:.:.:.:.	./.:.:.:.:.:.:.:.
I	1967052	.	G	A	90	.	MQ0F=0;MQ=60;SGB=-0.379885;ICB=1;HOB=0.5;DP=13;DP4=5,3,1,0;AD=1,1;AN=0;AC=0	GT:DP:SP:ADF:ADR:AD:PL:HP	./.:.:.:.:.:.:.:.	./.:.:.:.:.:.:.:.	./.:.:.:.:.:.:.:.	./.:.:.:.:.:.:.:.
I	1967072	.	G	T	90	.	MQ0F=0;MQ=60;SGB=-0.379885;ICB=1;HOB=0.5;DP=14;DP4=6,3,1,0;AD=1,1;AN=0;AC=0	GT:DP:SP:ADF:ADR:AD:PL:HP	./.:.:.:.:.:.:.:.	./.:.:.:.:.:.:.:.	./.:.:.:.:.:.:.:.	./.:.:.:.:.:.:.:.
I	1967157	.	A	G	71	.	MQ0F=0;MQ=60;SGB=-0.379885;DP=8;DP4=2,4,1,0;AD=1,1;AN=0;AC=0	GT:DP:SP:ADF:ADR:AD:PL	./.:.:.:.:.:.:.	./.:.:.:.:.:.:.	./.:.:.:.:.:.:.	./.:.:.:.:.:.:.
I	1967235	.	T	A	71	.	SGB=-0.379885;MQ0F=0;ICB=1;HOB=0.5;MQ=60;DP=5;DP4=1,2,0,2;AD=0,1;AN=0;AC=0	GT:PL:DP:SP:ADF:ADR:AD:HP	./.:.:.:.:.:.:.:.	./.:.:.:.:.:.:.:.	./.:.:.:.:.:.:.:.	./.:.:.:.:.:.:.:.
I	1968520	.	T	C	128	.	MQ0F=1;MQ=0;SGB=-0.379885;MQSB=1;ICB=1;HOB=0.5;DP=40;DP4=31,4,3,0;AD=3,1;AN=2;AC=0	GT:DP:SP:ADF:ADR:AD:PL:HP	0/0:17:0:17,.:0,.:17,.:.:.	./.:.:.:.:.:.:.:.	./.:.:.:.:.:.:.:.	./.:.:.:.:.:.:.:.
I	1969648	.	C	G	999	.	MQ0F=0;MQ=60;MQSB=1;SGB=-0.379885;ICB=1;HOB=0.5;DP=70;DP4=16,40,1,1;AD=1,1;AN=4;AC=0	GT:DP:SP:ADF:ADR:AD:PL:HP	./.:.:.:.:.:.:.:.	0/0:2:0:0,.:2,.:2,.:.:.	0/0:1:0:0,.:1,.:1,.:.:.	./.:.:.:.:.:.:.:.
I	1969660	.	C	T	157	.	MQ0F=0;MQ=60;SGB=-0.379885;ICB=1;HOB=0.5;RPB=1;MQB=1;BQB=1;MQSB=1;DP=62;DP4=16,28,1,4;AD=0,1;AN=2;AC=0	GT:DP:SP:ADF:ADR:AD:PL:HP	./.:.:.:.:.:.:.:.	./.:0:0:0,.:0,.:0,.:.:.	0/0:1:0:0,.:1,.:1,.:.:.	./.:.:.:.:.:.:.:.
I	1969727	.	A	T	130	.	MQ0F=0;MQ=60;SGB=-0.379885;ICB=1;HOB=0.5;DP=29;DP4=9,11,3,0;AD=1,1;AN=0;AC=0	GT:DP:SP:ADF:ADR:AD:PL:HP	./.:.:.:.:.:.:.:.	./.:.:.:.:.:.:.:.	./.:.:.:.:.:.:.:.	./.:.:.:.:.:.:.:.
I	1969878	.	T	C	131	.	SGB=-0.379885;MQ0F=0;ICB=1;HOB=0.5;MQ=60;MQSB=1;DP=23;DP4=8,5,2,4;AD=1,1;AN=0;AC=0	GT:PL:DP:SP:ADF:ADR:AD:HP	./.:.:.:.:.:.:.:.	./.:.:.:.:.:.:.:.	./.:.:.:.:.:.:.:.	./.:.:.:.:.:.:.:.
I	1970436	.	A	.	71	.	MQ0F=0;MQ=60;DP=10;DP4=3,7,0,0;AD=1;AN=0	GT:DP:SP:ADF:ADR:AD	./.:.:.:.:.:.	./.:.:.:.:.:.	./.:.:.:.:.:.	./.:.:.:.:.:.
I	1970473	.	T	.	71	.	MQ0F=0;MQ=60;DP=9;DP4=5,4,0,0;AD=1;AN=0	GT:DP:SP:ADF:ADR:AD	./.:.:.:.:.:.	./.:.:.:.:.:.	./.:.:.:.:.:.	./.:.:.:.:.:.
I	1970868	.	A	.	141	.	MQ0F=0;MQ=60;MQSB=1;DP=79;DP4=31,23,0,0;AD=1;AN=2	GT:DP:SP:ADF:ADR:AD	./.:.:.:.:.:.	0/0:1:0:1:0:1	./.:.:.:.:.:.	./.:.:.:.:.:.
I	1971206	.	G	A	125	.	MQ0F=0;MQ=40;MQSB=1;SGB=-0.379885;ICB=1;HOB=0.5;DP=56;DP4=17,26,3,0;AD=1,1;AN=4;AC=0	GT:DP:SP:ADF:ADR:AD:PL:HP	./.:.:.:.:.:.:.:.	0/0:1:0:0,.:1,.:1,.:.:.	./.:.:.:.:.:.:.:.	0/0:1:0:1,.:0,.:1,.:.:.
I	1971221	.	A	T	97	.	MQ0F=0;MQ=40;SGB=-0.379885;ICB=1;HOB=0.5;VDB=0.0221621;DP=46;DP4=9,7,5,21;AD=0,1;AN=2;AC=2	GT:DP:SP:ADF:ADR:AD:PL:HP	./.:.:.:.:.:.:.:.	1/1:1:0:0,0:0,1:0,1:40,3,0:BB	./.:.:.:.:.:.:.:.	./.:.:.:.:.:.:.:.
I	1971261	.	T	A	144	.	MQ0F=0;MQ=60;SGB=-0.379885;ICB=1;HOB=0.5;MQSB=1;DP=19;DP4=12,4,3,0;AD=1,1;AN=2;AC=0	GT:DP:SP:ADF:ADR:AD:PL:HP	0/0:1:0:1,.:0,.:1,.:.:.	./.:.:.:.:.:.:.:.	./.:.:.:.:.:.:.:.	./.:.:.:.:.:.:.:.
I	1971262	.	A	C	144	.	MQ0F=0;MQ=60;SGB=-0.379885;ICB=1;HOB=0.5;MQSB=1;DP=19;DP4=12,4,3,0;AD=1,1;AN=2;AC=0	GT:DP:SP:ADF:ADR:AD:PL:HP	0/0:1:0:1,.:0,.:1,.:.:.	./.:.:.:.:.:.:.:.	./.:.:.:.:.:.:.:.	./.:.:.:.:.:.:.:.
I	1971472	.	T	C	999	.	MQ0F=0;MQ=60;VDB=0.72;SGB=-0.453602;ICB=1;HOB=0.5;DP=38;DP4=12,12,1,4;AD=1,1;AN=2;AC=0	GT:DP:SP:ADF:ADR:AD:PL:HP	0/0:1:0:0,.:1,.:1,.:.:.	./.:.:.:.:.:.:.:.	./.:.:.:.:.:.:.:.	./.:.:.:.:.:.:.:.
I	1971624	.	A	T	90	.	MQ0F=0;MQ=60;SGB=-0.379885;ICB=1;HOB=0.5;RPB=1;MQB=1;MQSB=1;BQB=1;DP=26;DP4=11,1,2,3;AD=0,1;AN=2;AC=2	GT:DP:SP:ADF:ADR:AD:PL:HP	./.:.:.:.:.:.:.:.	./.:.:.:.:.:.:.:.	./.:.:.:.:.:.:.:.	1/1:1:0:0,0:0,1:0,1:41,3,0:BB
I	1971625	.	A	T	90	.	MQ0F=0;MQ=60;SGB=-0.379885;ICB=1;HOB=0.5;RPB=1;MQB=1;MQSB=1;BQB=1;DP=32;DP4=11,1,2,3;AD=0,1;AN=2;AC=2	GT:DP:SP:ADF:ADR:AD:PL:HP	./.:.:.:.:.:.:.:.	./.:.:.:.:.:.:.:.	./.:.:.:.:.:.:.:.	1/1:1:0:0,0:0,1:0,1:41,3,0:BB
I	1971626	.	A	T	90	.	MQ0F=0;MQ=60;SGB=-0.379885;ICB=1;HOB=0.5;RPB=1;MQB=1;MQSB=1;BQB=1;DP=41;DP4=11,1,2,3;AD=0,1;AN=2;AC=2	GT:DP:SP:ADF:ADR:AD:PL:HP	./.:.:.:.:.:.:.:.	./.:.:.:.:.:.:.:.	./.:.:.:.:.:.:.:.	1/1:1:0:0,0:0,1:0,1:41,3,0:BB
I	1971675	.	T	G,A	140	.	MQ0F=0;MQ=60;SGB=-0.379885;ICB=1;HOB=0.5;MQSB=1;DP=54;DP4=28,11,3,1;AD=1,1,1;AN=0;AC=0,0	GT:DP:SP:ADF:ADR:AD:PL:HP	./.:.:.:.:.:.:.:.	./.:.:.:.:.:.:.:.	./.:.:.:.:.:.:.:.	./.:.:.:.:.:.:.:.
I	1972333	.	C	G	999	.	MQ0F=0;MQ=60;SGB=-0.379885;ICB=1;HOB=0.5;VDB=4.49525e-10;RPB=1;MQB=1;MQSB=1;BQB=1;DP=100;DP4=47,26,3,15;AD=2,1;AN=2;AC=0	GT:DP:SP:ADF:ADR:AD:PL:HP	./.:.:.:.:.:.:.:.	./.:.:.:.:.:.:.:.	0/0:1:0:1,.:0,.:1,.:.:.	./.:.:.:.:.:.:.:.
I	1972580	.	A	C	130	.	MQ0F=0;MQ=60;SGB=-0.379885;ICB=1;HOB=0.5;DP=28;DP4=8,14,1,1;AD=1,1;AN=0;AC=0	GT:DP:SP:ADF:ADR:AD:PL:HP	./.:.:.:.:.:.:.:.	./.:.:.:.:.:.:.:.	./.:.:.:.:.:.:.:.	./.:.:.:.:.:.:.:.
I	1972719	.	T	G,C	90	.	MQ0F=0;MQ=60;SGB=-0.379885;ICB=1;HOB=0.5;DP=28;DP4=10,4,3,1;AD=0,1,1;AN=0;AC=0,0	GT:DP:SP:ADF:ADR:AD:PL:HP	./.:.:.:.:.:.:.:.	./.:.:.:.:.:.:.:.	./.:.:.:.:.:.:.:.	./.:.:.:.:.:.:.:.
I	1972944	.	G	.	124	.	MQ0F=0;MQ=60;DP=13;DP4=5,5,0,0;AD=1;AN=0	GT:DP:SP:ADF:ADR:AD	./.:.:.:.:.:.	./.:.:.:.:.:.	./.:.:.:.:.:.	./.:.:.:.:.:.
I	1972984	.	A	.	90	.	MQ0F=0;MQ=60;DP=16;DP4=5,6,0,0;AD=1;AN=0	GT:DP:SP:ADF:ADR:AD	./.:.:.:.:.:.	./.:.:.:.:.:.	./.:.:.:.:.:.	./.:.:.:.:.:.
I	1973720	.	G	C	93	.	MQ0F=0;MQ=60;SGB=-0.379885;ICB=1;HOB=0.5;DP=28;DP4=12,4,2,2;AD=1,1;AN=2;AC=0	GT:DP:SP:ADF:ADR:AD:PL:HP	./.:.:.:.:.:.:.:.	./.:.:.:.:.:.:.:.	./.:.:.:.:.:.:.:.	0/0:1:0:1,.:0,.:1,.:.:.
I	1973940	.	A	G	140	.	MQ0F=0;MQ=60;SGB=-0.379885;ICB=1;HOB=0.5;DP=56;DP4=25,9,2,0;AD=0,1;AN=0;AC=0	GT:DP:SP:ADF:ADR:AD:PL:HP	./.:.:.:.:.:.:.:.	./.:.:.:.:.:.:.:.	./.:.:.:.:.:.:.:.	./.:.:.:.:.:.:.:.
I	1974115	.	C	T	999	.	MQ0F=0;MQ=60;SGB=-0.379885;ICB=1;HOB=0.5;DP=27;DP4=6,12,1,1;AD=1,1;AN=0;AC=0	GT:DP:SP:ADF:ADR:AD:PL:HP	./.:.:.:.:.:.:.:.	./.:.:.:.:.:.:.:.	./.:.:.:.:.:.:.:.	./.:.:.:.:.:.:.:.
I	1974508	.	G	T	999	.	MQ0F=0;MQ=20;MQSB=0.00745015;VDB=0.0221621;SGB=-0.511536;DP=518;DP4=391,69,6,2;AD=1,2;AN=2;AC=0	GT:DP:SP:ADF:ADR:AD:PL	0/0:1:0:1,.:0,.:1,.:.	./.:.:.:.:.:.:.	./.:.:.:.:.:.:.	./.:.:.:.:.:.:.
I	1974537	.	G	A	999	.	MQ0F=0;MQ=20;MQSB=0.00724385;VDB=0.06;SGB=-0.453602;ICB=1;HOB=0.5;RPB=1;MQB=1;BQB=1;DP=621;DP4=457,102,16,1;AD=1,1;AN=2;AC=2	GT:DP:SP:ADF:ADR:AD:PL:HP	1/1:1:0:0,1:0,0:0,1:40,3,0:BB	./.:.:.:.:.:.:.:.	./.:.:.:.:.:.:.:.	./.:.:.:.:.:.:.:.
I	1974854	.	A	C	999	.	MQ0F=1;MQ=0;MQSB=1;SGB=-0.379885;ICB=1;HOB=0.5;VDB=0.1;RPB=1;MQB=1;BQB=1;DP=231;DP4=89,67,17,2;AD=2,1;AN=4;AC=2	GT:DP:SP:ADF:ADR:AD:PL:HP	1/1:1:0:0,1:0,0:0,1:41,3,0:BB	0/0:2:0:2,.:0,.:2,.:.:.	./.:.:.:.:.:.:.:.	./.:.:.:.:.:.:.:.
I	1974874	.	T	A,G	999	.	MQ0F=0;MQ=22;MQSB=1;SGB=-0.379885;RPB=1;MQB=1;BQB=1;ICB=1;HOB=0.5;VDB=0.121629;DP=217;DP4=56,99,14,6;AD=1,2,1;AN=4;AC=0,0	GT:DP:SP:ADF:ADR:AD:PL:HP	0/0:1:0:1,.,.:0,.,.:1,.,.:.:.	0/0:2:0:2,.,.:0,.,.:2,.,.:.:.	./.:.:.:.:.:.:.:.	./.:.:.:.:.:.:.:.
I	1975083	.	C	T	999	.	MQ0F=0;MQ=60;MQSB=1;SGB=-0.379885;VDB=0.22;ICB=1;HOB=0.5;DP=133;DP4=66,37,3,2;AD=1,1;AN=6;AC=0	GT:DP:SP:ADF:ADR:AD:PL:HP	0/0:1:0:1,.:0,.:1,.:.:.	0/0:1:0:1,.:0,.:1,.:.:.	./.:.:.:.:.:.:.:.	0/0:2:0:1,.:1,.:2,.:.:.
I	1977490	.	A	G	90	.	MQ0F=0;MQ=60;VDB=0.02;SGB=-0.453602;ICB=1;HOB=0.5;DP=27;DP4=15,4,1,2;AD=1,1;AN=0;AC=0	GT:DP:SP:ADF:ADR:AD:PL:HP	./.:.:.:.:.:.:.:.	./.:.:.:.:.:.:.:.	./.:.:.:.:.:.:.:.	./.:.:.:.:.:.:.:.
I	1977499	.	T	C	90	.	MQ0F=0;MQ=60;VDB=0.02;SGB=-0.453602;ICB=1;HOB=0.5;DP=28;DP4=14,5,1,2;AD=1,1;AN=0;AC=0	GT:DP:SP:ADF:ADR:AD:PL:HP	./.:.:.:.:.:.:.:.	./.:.:.:.:.:.:.:.	./.:.:.:.:.:.:.:.	./.:.:.:.:.:.:.:.
I	1978169	.	A	.	101	.	MQ0F=0;MQ=60;DP=11;DP4=5,4,0,0;AD=1;AN=0	GT:DP:SP:ADF:ADR:AD	./.:.:.:.:.:.	./.:.:.:.:.:.	./.:.:.:.:.:.	./.:.:.:.:.:.
I	1978450	.	G	T	105	.	MQ0F=0;MQ=60;SGB=-0.379885;DP=21;DP4=8,7,1,0;AD=1,1;AN=0;AC=0	GT:DP:SP:ADF:ADR:AD:PL	./.:.:.:.:.:.:.	./.:.:.:.:.:.:.	./.:.:.:.:.:.:.	./.:.:.:.:.:.:.
I	1978764	.	T	A	999	.	SGB=-0.379885;MQ0F=0;ICB=1;HOB=0.5;MQ=60;VDB=0.301053;DP=138;DP4=86,1,9,0;AD=0,1;AN=4;AC=0	GT:PL:DP:SP:ADF:ADR:AD:HP	0/0:.:1:0:1,.:0,.:1,.:.	0/0:.:1:0:1,.:0,.:1,.:.	./.:.:.:.:.:.:.:.	./.:.:.:.:.:.:.:.
I	1978867	.	T	G	999	.	MQ0F=0;MQ=60;MQSB=1;SGB=-0.379885;ICB=1;HOB=0.5;VDB=0.5;RPB=1;MQB=1;BQB=1;DP=124;DP4=35,41,9,6;AD=0,1;AN=2;AC=0	GT:DP:SP:ADF:ADR:AD:PL:HP	./.:.:.:.:.:.:.:.	0/0:1:0:0,.:1,.:1,.:.:.	./.:.:.:.:.:.:.:.	./.:.:.:.:.:.:.:.
I	1978893	.	A	T	999	.	MQ0F=0;MQ=60;SGB=-0.379885;RPB=1;MQB=1;BQB=1;MQSB=1;VDB=0.82;ICB=1;HOB=0.5;DP=103;DP4=12,50,4,10;AD=1,1;AN=2;AC=0	GT:DP:SP:ADF:ADR:AD:PL:HP	./.:.:.:.:.:.:.:.	0/0:1:0:0,.:1,.:1,.:.:.	./.:.:.:.:.:.:.:.	./.:.:.:.:.:.:.:.
I	1979031	.	G	A,C	153	.	MQ0F=0;MQ=60;MQSB=1;SGB=-0.379885;ICB=1;HOB=0.5;RPB=1;MQB=1;BQB=1;VDB=0.00766117;DP=37;DP4=7,12,10,0;AD=0,4,1;AN=0;AC=0,0	GT:DP:SP:ADF:ADR:AD:PL:HP	./.:.:.:.:.:.:.:.	./.:.:.:.:.:.:.:.	./.:.:.:.:.:.:.:.	./.:.:.:.:.:.:.:.
I	1979206	.	T	C	140	.	MQ0F=0;MQ=60;SGB=-0.379885;ICB=1;HOB=0.5;RPB=1;MQB=1;BQB=1;VDB=0.02;DP=108;DP4=78,4,15,0;AD=1,1;AN=2;AC=0	GT:DP:SP:ADF:ADR:AD:PL:HP	./.:.:.:.:.:.:.:.	0/0:1:0:1,.:0,.:1,.:.:.	./.:.:.:.:.:.:.:.	./.:.:.:.:.:.:.:.
I	1979234	.	A	C	999	.	MQ0F=0;MQ=60;SGB=-0.379885;RPB=1;MQB=1;BQB=1;MQSB=1;VDB=0.02;DP=158;DP4=98,7,13,3;AD=1,1;AN=4;AC=0	GT:DP:SP:ADF:ADR:AD:PL	./.:.:.:.:.:.:.	0/0:1:0:1,.:0,.:1,.:.	./.:.:.:.:.:.:.	0/0:1:0:1,.:0,.:1,.:.
I	1979416	.	G	T	154	.	MQSB=1;MQ0F=0;MQ=60;SGB=-0.379885;ICB=1;HOB=0.5;VDB=0.02;DP=128;DP4=105,14,4,2;AD=1,1;AN=4;AC=0	GT:DP:SP:ADF:ADR:AD:PL:HP	0/0:2:0:2,.:0,.:2,.:.:.	./.:.:.:.:.:.:.:.	./.:.:.:.:.:.:.:.	0/0:1:0:0,.:1,.:1,.:.:.
I	1979428	.	A	T	154	.	MQ0F=0;MQ=60;SGB=-0.379885;ICB=1;HOB=0.5;MQSB=1;VDB=0.02;DP=123;DP4=103,13,4,1;AD=1,1;AN=2;AC=0	GT:DP:SP:ADF:ADR:AD:PL:HP	0/0:2:0:2,.:0,.:2,.:.:.	./.:.:.:.:.:.:.:.	./.:.:.:.:.:.:.:.	./.:0:0:0,.:0,.:0,.:.:.
I	1979827	.	T	C	127	.	MQ0F=0;MQ=60;MQSB=1;SGB=-0.379885;ICB=1;HOB=0.5;DP=36;DP4=8,15,5,2;AD=1,1;AN=2;AC=0	GT:DP:SP:ADF:ADR:AD:PL:HP	./.:.:.:.:.:.:.:.	0/0:1:0:1,.:0,.:1,.:.:.	./.:.:.:.:.:.:.:.	./.:.:.:.:.:.:.:.
I	1979998	.	T	G	117	.	MQ0F=0;MQ=60;MQSB=1;SGB=-0.379885;ICB=1;HOB=0.5;DP=18;DP4=6,5,0,2;AD=1,1;AN=2;AC=0	GT:DP:SP:ADF:ADR:AD:PL:HP	./.:.:.:.:.:.:.:.	0/0:1:0:0,.:1,.:1,.:.:.	./.:.:.:.:.:.:.:.	./.:.:.:.:.:.:.:.
I	1980849	.	C	T	157	.	MQ0F=0;MQ=60;SGB=-0.379885;ICB=1;HOB=0.5;VDB=0.450604;RPB=1;MQB=1;BQB=1;MQSB=1;DP=54;DP4=25,15,7,1;AD=1,1;AN=2;AC=0	GT:DP:SP:ADF:ADR:AD:PL:HP	./.:.:.:.:.:.:.:.	0/0:1:0:1,.:0,.:1,.:.:.	./.:.:.:.:.:.:.:.	./.:.:.:.:.:.:.:.
I	1981124	.	C	G	999	.	MQ0F=0;MQ=60;MQSB=1;SGB=-0.379885;ICB=1;HOB=0.5;RPB=1;MQB=1;BQB=1;VDB=3.59735e-07;DP=99;DP4=42,23,17,3;AD=0,1;AN=2;AC=0	GT:DP:SP:ADF:ADR:AD:PL:HP	./.:.:.:.:.:.:.:.	./.:.:.:.:.:.:.:.	./.:.:.:.:.:.:.:.	0/0:1:0:1,.:0,.:1,.:.:.
I	1981603	.	T	A	126	.	MQ0F=0;MQ=60;SGB=-0.379885;ICB=1;HOB=0.5;MQSB=1;DP=40;DP4=13,19,2,0;AD=1,1;AN=2;AC=0	GT:DP:SP:ADF:ADR:AD:PL:HP	./.:.:.:.:.:.:.:.	./.:.:.:.:.:.:.:.	0/0:1:0:1,.:0,.:1,.:.:.	./.:.:.:.:.:.:.:.
I	1981952	.	A	T	90	.	MQ0F=0;MQ=60;SGB=-0.379885;ICB=1;HOB=0.5;DP=20;DP4=7,4,1,3;AD=1,1;AN=0;AC=0	GT:DP:SP:ADF:ADR:AD:PL:HP	./.:.:.:.:.:.:.:.	./.:.:.:.:.:.:.:.	./.:.:.:.:.:.:.:.	./.:.:.:.:.:.:.:.
I	1981953	.	A	T	90	.	MQ0F=0;MQ=60;SGB=-0.379885;ICB=1;HOB=0.5;DP=20;DP4=7,4,1,3;AD=1,1;AN=0;AC=0	GT:DP:SP:ADF:ADR:AD:PL:HP	./.:.:.:.:.:.:.:.	./.:.:.:.:.:.:.:.	./.:.:.:.:.:.:.:.	./.:.:.:.:.:.:.:.
I	1981965	.	A	T	90	.	MQ0F=0;MQ=60;SGB=-0.379885;ICB=1;HOB=0.5;DP=26;DP4=8,13,0,3;AD=1,1;AN=0;AC=0	GT:DP:SP:ADF:ADR:AD:PL:HP	./.:.:.:.:.:.:.:.	./.:.:.:.:.:.:.:.	./.:.:.:.:.:.:.:.	./.:.:.:.:.:.:.:.
I	1982180	.	A	.	90	.	MQ0F=0;MQ=60;SGB=-0.379885;DP=9;DP4=4,2,1,0;AD=0;AN=0	GT:DP:SP:ADF:ADR:AD	./.:.:.:.:.:.	./.:.:.:.:.:.	./.:.:.:.:.:.	./.:.:.:.:.:.
I	1982627	.	T	C	999	.	MQ0F=0;MQ=60;SGB=-0.379885;ICB=1;HOB=0.5;RPB=1;MQB=1;MQSB=1;BQB=1;DP=93;DP4=44,9,12,0;AD=1,1;AN=0;AC=0	GT:DP:SP:ADF:ADR:AD:PL:HP	./.:.:.:.:.:.:.:.	./.:.:.:.:.:.:.:.	./.:.:.:.:.:.:.:.	./.:.:.:.:.:.:.:.
I	1982634	.	T	C	999	.	MQ0F=0;MQ=60;SGB=-0.379885;ICB=1;HOB=0.5;VDB=0.0221621;RPB=1;MQB=1;BQB=1;MQSB=1;DP=131;DP4=49,9,45,0;AD=1,1;AN=0;AC=0	GT:DP:SP:ADF:ADR:AD:PL:HP	./.:.:.:.:.:.:.:.	./.:.:.:.:.:.:.:.	./.:.:.:.:.:.:.:.	./.:.:.:.:.:.:.:.
I	1983122	.	C	T	105	.	MQ0F=0;MQ=60;SGB=-0.379885;ICB=1;HOB=0.5;MQSB=1;DP=46;DP4=8,36,0,1;AD=1,1;AN=0;AC=0	GT:DP:SP:ADF:ADR:AD:PL:HP	./.:.:.:.:.:.:.:.	./.:.:.:.:.:.:.:.	./.:.:.:.:.:.:.:.	./.:.:.:.:.:.:.:.
I	1983171	.	A	.	105	.	MQ0F=0;MQ=60;DP=38;DP4=9,25,0,0;AD=1;AN=0	GT:DP:SP:ADF:ADR:AD	./.:.:.:.:.:.	./.:.:.:.:.:.	./.:.:.:.:.:.	./.:.:.:.:.:.
I	1983516	.	A	G	105	.	MQ0F=0;MQ=60;SGB=-0.379885;ICB=1;HOB=0.5;DP=24;DP4=7,13,0,4;AD=1,1;AN=4;AC=0	GT:DP:SP:ADF:ADR:AD:PL:HP	0/0:2:0:2,.:0,.:2,.:.:.	0/0:1:0:0,.:1,.:1,.:.:.	./.:.:.:.:.:.:.:.	./.:.:.:.:.:.:.:.
I	1983758	.	G	T	140	.	MQSB=1;MQ0F=0;MQ=60;SGB=-0.379885;RPB=1;MQB=1;BQB=1;ICB=1;HOB=0.5;DP=67;DP4=29,6,6,0;AD=1,1;AN=0;AC=0	GT:DP:SP:ADF:ADR:AD:PL:HP	./.:.:.:.:.:.:.:.	./.:.:.:.:.:.:.:.	./.:.:.:.:.:.:.:.	./.:.:.:.:.:.:.:.
I	1984230	.	A	G	90	.	SGB=-0.379885;MQ0F=0;ICB=1;HOB=0.5;MQ=60;DP=8;DP4=3,3,0,1;AD=1,1;AN=0;AC=0	GT:PL:DP:SP:ADF:ADR:AD:HP	./.:.:.:.:.:.:.:.	./.:.:.:.:.:.:.:.	./.:.:.:.:.:.:.:.	./.:.:.:.:.:.:.:.
I	1984412	.	A	.	131	.	MQ0F=0;MQ=60;MQSB=1;DP=30;DP4=16,4,0,0;AD=1;AN=0	GT:DP:SP:ADF:ADR:AD	./.:.:.:.:.:.	./.:.:.:.:.:.	./.:.:.:.:.:.	./.:.:.:.:.:.
I	1984526	.	C	T	105	.	MQ0F=0;MQ=60;SGB=-0.379885;ICB=1;HOB=0.5;DP=40;DP4=9,12,10,0;AD=0,1;AN=0;AC=0	GT:DP:SP:ADF:ADR:AD:PL:HP	./.:.:.:.:.:.:.:.	./.:.:.:.:.:.:.:.	./.:.:.:.:.:.:.:.	./.:.:.:.:.:.:.:.
I	1984530	.	C	T	105	.	MQ0F=0;MQ=60;SGB=-0.379885;ICB=1;HOB=0.5;DP=40;DP4=10,12,10,0;AD=0,1;AN=0;AC=0	GT:DP:SP:ADF:ADR:AD:PL:HP	./.:.:.:.:.:.:.:.	./.:.:.:.:.:.:.:.	./.:.:.:.:.:.:.:.	./.:.:.:.:.:.:.:.
I	1984679	.	T	G	101	.	MQ0F=0;MQ=60;VDB=0.02;SGB=-0.453602;ICB=1;HOB=0.5;DP=24;DP4=5,10,2,1;AD=1,1;AN=0;AC=0	GT:DP:SP:ADF:ADR:AD:PL:HP	./.:.:.:.:.:.:.:.	./.:.:.:.:.:.:.:.	./.:.:.:.:.:.:.:.	./.:.:.:.:.:.:.:.
I	1984682	.	G	A	130	.	MQSB=1;MQ0F=0;MQ=60;VDB=0.02;SGB=-0.453602;ICB=1;HOB=0.5;DP=27;DP4=8,10,2,1;AD=1,1;AN=0;AC=0	GT:DP:SP:ADF:ADR:AD:PL:HP	./.:.:.:.:.:.:.:.	./.:.:.:.:.:.:.:.	./.:.:.:.:.:.:.:.	./.:.:.:.:.:.:.:.
I	1984683	.	C	T	131	.	MQSB=1;MQ0F=0;MQ=60;VDB=0.02;SGB=-0.453602;ICB=1;HOB=0.5;DP=27;DP4=8,10,2,1;AD=1,1;AN=0;AC=0	GT:DP:SP:ADF:ADR:AD:PL:HP	./.:.:.:.:.:.:.:.	./.:.:.:.:.:.:.:.	./.:.:.:.:.:.:.:.	./.:.:.:.:.:.:.:.
I	1984693	.	G	T	112	.	MQSB=1;MQ0F=0;MQ=60;VDB=0.02;SGB=-0.453602;ICB=1;HOB=0.5;DP=23;DP4=8,6,2,1;AD=1,1;AN=0;AC=0	GT:DP:SP:ADF:ADR:AD:PL:HP	./.:.:.:.:.:.:.:.	./.:.:.:.:.:.:.:.	./.:.:.:.:.:.:.:.	./.:.:.:.:.:.:.:.
I	1984707	.	A	T	112	.	MQSB=1;MQ0F=0;MQ=60;VDB=0.02;SGB=-0.453602;ICB=1;HOB=0.5;DP=21;DP4=8,5,2,1;AD=1,1;AN=0;AC=0	GT:DP:SP:ADF:ADR:AD:PL:HP	./.:.:.:.:.:.:.:.	./.:.:.:.:.:.:.:.	./.:.:.:.:.:.:.:.	./.:.:.:.:.:.:.:.
I	1984714	.	G	A	112	.	MQSB=1;MQ0F=0;MQ=60;VDB=0.02;SGB=-0.453602;ICB=1;HOB=0.5;DP=20;DP4=7,6,2,1;AD=1,1;AN=0;AC=0	GT:DP:SP:ADF:ADR:AD:PL:HP	./.:.:.:.:.:.:.:.	./.:.:.:.:.:.:.:.	./.:.:.:.:.:.:.:.	./.:.:.:.:.:.:.:.
I	1986153	.	A	G	90	.	MQ0F=0;MQ=60;SGB=-0.379885;ICB=1;HOB=0.5;DP=15;DP4=6,2,3,0;AD=0,1;AN=0;AC=0	GT:DP:SP:ADF:ADR:AD:PL:HP	./.:.:.:.:.:.:.:.	./.:.:.:.:.:.:.:.	./.:.:.:.:.:.:.:.	./.:.:.:.:.:.:.:.
I	1986154	.	G	A	90	.	MQ0F=0;MQ=60;SGB=-0.379885;ICB=1;HOB=0.5;DP=15;DP4=6,2,3,0;AD=0,1;AN=0;AC=0	GT:DP:SP:ADF:ADR:AD:PL:HP	./.:.:.:.:.:.:.:.	./.:.:.:.:.:.:.:.	./.:.:.:.:.:.:.:.	./.:.:.:.:.:.:.:.
I	1986244	.	C	T	90	.	MQ0F=0;MQ=60;SGB=-0.379885;DP=14;DP4=5,3,2,0;AD=0,1;AN=0;AC=0	GT:DP:SP:ADF:ADR:AD:PL	./.:.:.:.:.:.:.	./.:.:.:.:.:.:.	./.:.:.:.:.:.:.	./.:.:.:.:.:.:.
I	1986848	.	A	G	90	.	MQ0F=0;MQ=60;SGB=-0.379885;DP=11;DP4=6,1,1,0;AD=1,1;AN=0;AC=0	GT:DP:SP:ADF:ADR:AD:PL	./.:.:.:.:.:.:.	./.:.:.:.:.:.:.	./.:.:.:.:.:.:.	./.:.:.:.:.:.:.
I	1987096	.	A	.	71	.	MQ0F=0;MQ=.;DP=9;DP4=2,6,0,0;AD=1;AN=0	GT:DP:SP:ADF:ADR:AD	./.:.:.:.:.:.	./.:.:.:.:.:.	./.:.:.:.:.:.	./.:.:.:.:.:.
I	1987097	.	A	.	71	.	MQ0F=0;MQ=.;DP=9;DP4=2,6,0,0;AD=1;AN=0	GT:DP:SP:ADF:ADR:AD	./.:.:.:.:.:.	./.:.:.:.:.:.	./.:.:.:.:.:.	./.:.:.:.:.:.
I	1987907	.	T	C	127	.	MQ0F=0;MQ=60;MQSB=1;SGB=-0.379885;ICB=1;HOB=0.5;DP=23;DP4=12,2,1,1;AD=1,1;AN=0;AC=0	GT:DP:SP:ADF:ADR:AD:PL:HP	./.:.:.:.:.:.:.:.	./.:.:.:.:.:.:.:.	./.:.:.:.:.:.:.:.	./.:.:.:.:.:.:.:.
I	1988169	.	C	T	999	.	MQ0F=0;MQ=60;MQSB=1;SGB=-0.379885;ICB=1;HOB=0.5;DP=15;DP4=5,9,1,0;AD=1,1;AN=0;AC=0	GT:DP:SP:ADF:ADR:AD:PL:HP	./.:.:.:.:.:.:.:.	./.:.:.:.:.:.:.:.	./.:.:.:.:.:.:.:.	./.:.:.:.:.:.:.:.
I	1988480	.	G	A	132	.	MQ0F=0;MQ=60;SGB=-0.379885;ICB=1;HOB=0.5;VDB=0.02;DP=34;DP4=7,15,0,5;AD=1,2;AN=0;AC=0	GT:DP:SP:ADF:ADR:AD:PL:HP	./.:.:.:.:.:.:.:.	./.:.:.:.:.:.:.:.	./.:.:.:.:.:.:.:.	./.:.:.:.:.:.:.:.
I	1988854	.	C	T	999	.	MQ0F=0;MQ=60;MQSB=1;SGB=-0.379885;ICB=1;HOB=0.5;DP=28;DP4=16,11,1,0;AD=1,1;AN=0;AC=0	GT:DP:SP:ADF:ADR:AD:PL:HP	./.:.:.:.:.:.:.:.	./.:.:.:.:.:.:.:.	./.:.:.:.:.:.:.:.	./.:.:.:.:.:.:.:.
I	1988938	.	T	C	71	.	MQ0F=0;MQ=60;SGB=-0.379885;DP=15;DP4=11,1,1,0;AD=1,1;AN=0;AC=0	GT:DP:SP:ADF:ADR:AD:PL	./.:.:.:.:.:.:.	./.:.:.:.:.:.:.	./.:.:.:.:.:.:.	./.:.:.:.:.:.:.
I	1989103	.	C	T	131	.	SGB=-0.379885;MQ0F=0;ICB=1;HOB=0.5;MQ=60;VDB=0.0117389;MQSB=0;DP=30;DP4=3,18,2,4;AD=2,4;AN=0;AC=0	GT:PL:DP:SP:ADF:ADR:AD:HP	./.:.:.:.:.:.:.:.	./.:.:.:.:.:.:.:.	./.:.:.:.:.:.:.:.	./.:.:.:.:.:.:.:.
I	1990019	.	T	C	90	.	MQ0F=0;MQ=60;SGB=-0.379885;ICB=1;HOB=0.5;DP=13;DP4=8,2,0,2;AD=0,1;AN=0;AC=0	GT:DP:SP:ADF:ADR:AD:PL:HP	./.:.:.:.:.:.:.:.	./.:.:.:.:.:.:.:.	./.:.:.:.:.:.:.:.	./.:.:.:.:.:.:.:.
I	1991210	.	T	.	122	.	MQ0F=0;MQ=60;MQSB=1;DP=17;DP4=8,4,0,0;AD=1;AN=2	GT:DP:SP:ADF:ADR:AD	0/0:1:0:1:0:1	./.:.:.:.:.:.	./.:.:.:.:.:.	./.:.:.:.:.:.
I	1992679	.	G	.	71	.	MQ0F=0;MQ=60;DP=3;DP4=2,1,0,0;AD=1;AN=0	GT:DP:SP:ADF:ADR:AD	./.:.:.:.:.:.	./.:.:.:.:.:.	./.:.:.:.:.:.	./.:.:.:.:.:.
I	1992767	.	T	C	71	.	MQ0F=0;MQ=60;SGB=-0.379885;ICB=1;HOB=0.5;DP=6;DP4=5,0,1,0;AD=0,1;AN=0;AC=0	GT:DP:SP:ADF:ADR:AD:PL:HP	./.:.:.:.:.:.:.:.	./.:.:.:.:.:.:.:.	./.:.:.:.:.:.:.:.	./.:.:.:.:.:.:.:.
I	1993090	.	C	T	999	.	MQ0F=0;MQ=60;SGB=-0.379885;MQSB=1;DP=32;DP4=25,4,0,1;AD=1,1;AN=0;AC=0	GT:DP:SP:ADF:ADR:AD:PL	./.:.:.:.:.:.:.	./.:.:.:.:.:.:.	./.:.:.:.:.:.:.	./.:.:.:.:.:.:.
I	1993141	.	G	A	999	.	MQ0F=0;MQ=60;SGB=-0.379885;RPB=1;MQB=1;BQB=1;DP=38;DP4=20,4,1,1;AD=1,1;AN=0;AC=0	GT:DP:SP:ADF:ADR:AD:PL	./.:.:.:.:.:.:.	./.:.:.:.:.:.:.	./.:.:.:.:.:.:.	./.:.:.:.:.:.:.
I	1993142	.	G	A	999	.	MQ0F=0;MQ=60;SGB=-0.379885;DP=42;DP4=22,3,0,1;AD=1,1;AN=0;AC=0	GT:DP:SP:ADF:ADR:AD:PL	./.:.:.:.:.:.:.	./.:.:.:.:.:.:.	./.:.:.:.:.:.:.	./.:.:.:.:.:.:.
I	1993220	.	C	T	154	.	MQ0F=0;MQ=60;SGB=-0.379885;ICB=1;HOB=0.5;MQSB=1;DP=34;DP4=7,23,1,0;AD=1,1;AN=0;AC=0	GT:DP:SP:ADF:ADR:AD:PL:HP	./.:.:.:.:.:.:.:.	./.:.:.:.:.:.:.:.	./.:.:.:.:.:.:.:.	./.:.:.:.:.:.:.:.
I	1993266	.	T	C	154	.	MQ0F=0;MQ=60;MQSB=1;SGB=-0.379885;DP=33;DP4=7,21,1,0;AD=0,1;AN=0;AC=0	GT:DP:SP:ADF:ADR:AD:PL	./.:.:.:.:.:.:.	./.:.:.:.:.:.:.	./.:.:.:.:.:.:.	./.:.:.:.:.:.:.
I	1993587	.	A	T	132	.	MQ0F=0;MQ=60;SGB=-0.379885;DP=36;DP4=25,6,1,0;AD=1,1;AN=0;AC=0	GT:DP:SP:ADF:ADR:AD:PL	./.:.:.:.:.:.:.	./.:.:.:.:.:.:.	./.:.:.:.:.:.:.	./.:.:.:.:.:.:.
I	1994085	.	C	A	999	.	MQ0F=0;MQ=60;SGB=-0.379885;RPB=1;MQB=1;MQSB=1;BQB=1;ICB=1;HOB=0.5;VDB=0.382879;DP=191;DP4=74,7,17,9;AD=1,1;AN=2;AC=0	GT:DP:SP:ADF:ADR:AD:PL:HP	0/0:1:0:1,.:0,.:1,.:.:.	./.:.:.:.:.:.:.:.	./.:.:.:.:.:.:.:.	./.:.:.:.:.:.:.:.
I	1994563	.	T	C	999	.	MQ0F=0;MQ=59;SGB=-0.379885;ICB=1;HOB=0.5;DP=55;DP4=9,38,0,2;AD=0,1;AN=0;AC=0	GT:DP:SP:ADF:ADR:AD:PL:HP	./.:.:.:.:.:.:.:.	./.:.:.:.:.:.:.:.	./.:.:.:.:.:.:.:.	./.:.:.:.:.:.:.:.
I	1995017	.	T	.	90	.	MQ0F=0;MQ=60;DP=9;DP4=3,1,0,0;AD=0;AN=0	GT:DP:SP:ADF:ADR:AD	./.:.:.:.:.:.	./.:.:.:.:.:.	./.:.:.:.:.:.	./.:.:.:.:.:.
I	1995153	.	A	.	90	.	MQ0F=0;MQ=60;DP=9;DP4=2,1,0,0;AD=1;AN=0	GT:DP:SP:ADF:ADR:AD	./.:.:.:.:.:.	./.:.:.:.:.:.	./.:.:.:.:.:.	./.:.:.:.:.:.
I	1995166	.	A	T	90	.	MQ0F=0;MQ=60;VDB=0.02;SGB=-0.453602;DP=8;DP4=2,0,2,0;AD=1,2;AN=0;AC=0	GT:DP:SP:ADF:ADR:AD:PL	./.:.:.:.:.:.:.	./.:.:.:.:.:.:.	./.:.:.:.:.:.:.	./.:.:.:.:.:.:.
I	1995223	.	A	G	90	.	MQ0F=0;MQ=60;VDB=0.02;SGB=-0.453602;DP=7;DP4=1,3,0,2;AD=1,2;AN=0;AC=0	GT:DP:SP:ADF:ADR:AD:PL	./.:.:.:.:.:.:.	./.:.:.:.:.:.:.	./.:.:.:.:.:.:.	./.:.:.:.:.:.:.
I	1995406	.	T	A	90	.	SGB=-0.379885;MQ0F=0;ICB=1;HOB=0.5;MQ=60;DP=5;DP4=1,0,2,0;AD=0,1;AN=0;AC=0	GT:PL:DP:SP:ADF:ADR:AD:HP	./.:.:.:.:.:.:.:.	./.:.:.:.:.:.:.:.	./.:.:.:.:.:.:.:.	./.:.:.:.:.:.:.:.
I	1996342	.	A	G	132	.	MQ0F=0;MQ=60;SGB=-0.379885;ICB=1;HOB=0.5;DP=27;DP4=12,8,1,2;AD=1,1;AN=2;AC=0	GT:DP:SP:ADF:ADR:AD:PL:HP	./.:.:.:.:.:.:.:.	./.:.:.:.:.:.:.:.	./.:.:.:.:.:.:.:.	0/0:1:0:0,.:1,.:1,.:.:.
I	1998006	.	A	T	999	.	MQ0F=0;MQ=60;MQSB=1;SGB=-0.379885;ICB=1;HOB=0.5;RPB=1;MQB=1;BQB=1;DP=98;DP4=28,49,0,2;AD=2,1;AN=0;AC=0	GT:DP:SP:ADF:ADR:AD:PL:HP	./.:.:.:.:.:.:.:.	./.:.:.:.:.:.:.:.	./.:.:.:.:.:.:.:.	./.:.:.:.:.:.:.:.
I	1998198	.	T	A	124	.	MQ0F=0;MQ=60;SGB=-0.379885;VDB=0.02;ICB=1;HOB=0.5;DP=53;DP4=21,5,8,3;AD=1,1;AN=0;AC=0	GT:DP:SP:ADF:ADR:AD:PL:HP	./.:.:.:.:.:.:.:.	./.:.:.:.:.:.:.:.	./.:.:.:.:.:.:.:.	./.:.:.:.:.:.:.:.
I	1999007	.	T	A	131	.	MQ0F=0;MQ=60;MQSB=1;SGB=-0.379885;ICB=1;HOB=0.5;DP=43;DP4=19,10,1,1;AD=1,1;AN=0;AC=0	GT:DP:SP:ADF:ADR:AD:PL:HP	./.:.:.:.:.:.:.:.	./.:.:.:.:.:.:.:.	./.:.:.:.:.:.:.:.	./.:.:.:.:.:.:.:.
I	1999089	.	C	T	112	.	MQ0F=0;MQ=60;SGB=-0.379885;ICB=1;HOB=0.5;MQSB=1;DP=29;DP4=14,10,2,0;AD=0,1;AN=0;AC=0	GT:DP:SP:ADF:ADR:AD:PL:HP	./.:.:.:.:.:.:.:.	./.:.:.:.:.:.:.:.	./.:.:.:.:.:.:.:.	./.:.:.:.:.:.:.:.
I	1999427	.	T	C	90	.	MQ0F=0;MQ=60;SGB=-0.379885;DP=26;DP4=11,3,2,0;AD=1,1;AN=0;AC=0	GT:DP:SP:ADF:ADR:AD:PL	./.:.:.:.:.:.:.	./.:.:.:.:.:.:.	./.:.:.:.:.:.:.	./.:.:.:.:.:.:.
I	2000694	.	G	A	71	.	VDB=0.02;SGB=-0.453602;MQ0F=0;MQ=60;ICB=1;HOB=0.5;DP=13;DP4=1,9,0,3;AD=1,1;AN=0;AC=0	GT:PL:DP:SP:ADF:ADR:AD:HP	./.:.:.:.:.:.:.:.	./.:.:.:.:.:.:.:.	./.:.:.:.:.:.:.:.	./.:.:.:.:.:.:.:.
I	2000754	.	T	.	105	.	MQ0F=0;MQ=60;DP=10;DP4=8,2,0,0;AD=1;AN=0	GT:DP:SP:ADF:ADR:AD	./.:.:.:.:.:.	./.:.:.:.:.:.	./.:.:.:.:.:.	./.:.:.:.:.:.
I	2000976	.	C	.	105	.	MQ0F=0;MQ=60;DP=7;DP4=0,7,0,0;AD=1;AN=0	GT:DP:SP:ADF:ADR:AD	./.:.:.:.:.:.	./.:.:.:.:.:.	./.:.:.:.:.:.	./.:.:.:.:.:.
I	2001327	.	G	.	140	.	MQ0F=1;MQ=0;MQSB=1;DP=28;DP4=16,2,0,0;AD=1;AN=2	GT:DP:SP:ADF:ADR:AD	./.:.:.:.:.:.	./.:.:.:.:.:.	0/0:2:0:1:1:2	./.:.:.:.:.:.
I	2001582	.	C	T	131	.	MQ0F=0;MQ=60;MQSB=1;SGB=-0.379885;DP=27;DP4=16,5,1,0;AD=1,1;AN=0;AC=0	GT:DP:SP:ADF:ADR:AD:PL	./.:.:.:.:.:.:.	./.:.:.:.:.:.:.	./.:.:.:.:.:.:.	./.:.:.:.:.:.:.
I	2001639	.	A	.	131	.	MQ0F=0;MQ=60;MQSB=1;DP=26;DP4=17,5,0,0;AD=1;AN=0	GT:DP:SP:ADF:ADR:AD	./.:.:.:.:.:.	./.:.:.:.:.:.	./.:.:.:.:.:.	./.:.:.:.:.:.
I	2001870	.	G	.	90	.	MQ0F=0;MQ=60;DP=14;DP4=4,8,0,0;AD=1;AN=0	GT:DP:SP:ADF:ADR:AD	./.:.:.:.:.:.	./.:.:.:.:.:.	./.:.:.:.:.:.	./.:.:.:.:.:.
I	2002327	.	A	G	139	.	MQ0F=0;MQ=52;SGB=-0.379885;DP=22;DP4=11,2,1,0;AD=1,1;AN=2;AC=0	GT:DP:SP:ADF:ADR:AD:PL	./.:.:.:.:.:.:.	0/0:1:0:0,.:1,.:1,.:.	./.:.:.:.:.:.:.	./.:.:.:.:.:.:.
I	2003598	.	G	.	105	.	MQ0F=0;MQ=60;DP=12;DP4=1,10,0,0;AD=1;AN=0	GT:DP:SP:ADF:ADR:AD	./.:.:.:.:.:.	./.:.:.:.:.:.	./.:.:.:.:.:.	./.:.:.:.:.:.
I	2004243	.	A	.	90	.	MQ0F=0;MQ=60;DP=12;DP4=5,4,0,0;AD=1;AN=0	GT:DP:SP:ADF:ADR:AD	./.:.:.:.:.:.	./.:.:.:.:.:.	./.:.:.:.:.:.	./.:.:.:.:.:.
I	2004244	.	A	.	90	.	MQ0F=0;MQ=60;DP=12;DP4=5,4,0,0;AD=1;AN=0	GT:DP:SP:ADF:ADR:AD	./.:.:.:.:.:.	./.:.:.:.:.:.	./.:.:.:.:.:.	./.:.:.:.:.:.
I	2004405	.	C	T	111	.	MQ0F=0;MQ=60;SGB=-0.379885;ICB=1;HOB=0.5;RPB=1;MQB=1;BQB=1;VDB=0.18;MQSB=1;DP=123;DP4=54,2,55,1;AD=0,1;AN=2;AC=0	GT:DP:SP:ADF:ADR:AD:PL:HP	./.:.:.:.:.:.:.:.	./.:.:.:.:.:.:.:.	./.:.:.:.:.:.:.:.	0/0:1:0:1,.:0,.:1,.:.:.
I	2005292	.	C	T	140	.	MQ0F=0;MQ=60;MQSB=1;SGB=-0.379885;ICB=1;HOB=0.5;RPB=1;MQB=1;BQB=1;DP=138;DP4=61,47,7,0;AD=1,1;AN=0;AC=0	GT:DP:SP:ADF:ADR:AD:PL:HP	./.:.:.:.:.:.:.:.	./.:.:.:.:.:.:.:.	./.:.:.:.:.:.:.:.	./.:.:.:.:.:.:.:.
I	2005423	.	A	C	132	.	MQ0F=0;MQ=60;SGB=-0.379885;ICB=1;HOB=0.5;MQSB=1;VDB=0.6;DP=51;DP4=14,23,4,5;AD=0,1;AN=0;AC=0	GT:DP:SP:ADF:ADR:AD:PL:HP	./.:.:.:.:.:.:.:.	./.:.:.:.:.:.:.:.	./.:.:.:.:.:.:.:.	./.:.:.:.:.:.:.:.
I	2005986	.	T	A	999	.	MQ0F=0;MQ=60;SGB=-0.379885;ICB=1;HOB=0.5;VDB=0.0058656;MQSB=1;DP=132;DP4=41,74,3,4;AD=1,1;AN=0;AC=0	GT:DP:SP:ADF:ADR:AD:PL:HP	./.:.:.:.:.:.:.:.	./.:.:.:.:.:.:.:.	./.:.:.:.:.:.:.:.	./.:.:.:.:.:.:.:.
I	2006544	.	G	T,C	999	.	MQ0F=0;MQ=60;SGB=-0.379885;ICB=1;HOB=0.5;MQSB=1;DP=91;DP4=53,11,5,1;AD=1,1,1;AN=2;AC=0,0	GT:DP:SP:ADF:ADR:AD:PL:HP	0/0:1:0:1,.,.:0,.,.:1,.,.:.:.	./.:.:.:.:.:.:.:.	./.:.:.:.:.:.:.:.	./.:.:.:.:.:.:.:.
I	2007053	.	C	G,A	150	.	MQ0F=0;MQ=60;SGB=-0.379885;ICB=1;HOB=0.5;MQSB=1;RPB=1;MQB=1;BQB=1;VDB=0.02;DP=146;DP4=50,43,13,6;AD=1,1,1;AN=2;AC=0,2	GT:DP:SP:ADF:ADR:AD:PL:HP	./.:.:.:.:.:.:.:.	./.:.:.:.:.:.:.:.	./.:.:.:.:.:.:.:.	2/2:1:0:0,.,1:0,.,0:0,.,1:49,.,.,3,.,0:.
I	2007237	.	A	T,G	999	.	SGB=-0.379885;MQ0F=0;ICB=1;HOB=0.5;MQ=60;MQSB=1.00775;RPB=1;MQB=1;BQB=1;DP=110;DP4=46,40,7,1;AD=0,1,1;AN=2;AC=0,0	GT:PL:DP:SP:ADF:ADR:AD:HP	./.:.:.:.:.:.:.:.	./.:.:.:.:.:.:.:.	./.:.:.:.:.:.:.:.	0/0:.:1:0:1,.,.:0,.,.:1,.,.:.
I	2011090	.	G	.	101	.	MQ0F=0;MQ=60;DP=23;DP4=11,7,0,0;AD=1;AN=0	GT:DP:SP:ADF:ADR:AD	./.:.:.:.:.:.	./.:.:.:.:.:.	./.:.:.:.:.:.	./.:.:.:.:.:.
I	2011482	.	G	.	140	.	MQ0F=0;MQ=60;DP=34;DP4=18,9,0,0;AD=2;AN=0	GT:DP:SP:ADF:ADR:AD	./.:.:.:.:.:.	./.:.:.:.:.:.	./.:.:.:.:.:.	./.:.:.:.:.:.
I	2012360	.	T	A,G	112	.	MQ0F=0;MQ=60;MQSB=1;SGB=-0.379885;ICB=1;HOB=0.5;DP=42;DP4=30,2,1,1;AD=1,1,1;AN=2;AC=0,0	GT:DP:SP:ADF:ADR:AD:PL:HP	./.:.:.:.:.:.:.:.	0/0:1:0:1,.,.:0,.,.:1,.,.:.:.	./.:.:.:.:.:.:.:.	./.:.:.:.:.:.:.:.
I	2012361	.	A	G	112	.	MQ0F=0;MQ=.;MQSB=1;SGB=-0.379885;ICB=1;HOB=0.5;DP=56;DP4=37,2,0,1;AD=0,1;AN=2;AC=0	GT:DP:SP:ADF:ADR:AD:PL:HP	./.:.:.:.:.:.:.:.	0/0:1:0:1,.:0,.:1,.:.:.	./.:.:.:.:.:.:.:.	./.:.:.:.:.:.:.:.
I	2012478	.	A	G	151	.	MQ0F=0;MQ=60;SGB=-0.379885;DP=43;DP4=16,17,1,0;AD=1,1;AN=0;AC=0	GT:DP:SP:ADF:ADR:AD:PL	./.:.:.:.:.:.:.	./.:.:.:.:.:.:.	./.:.:.:.:.:.:.	./.:.:.:.:.:.:.
I	2012483	.	G	A	999	.	MQ0F=0;MQ=60;SGB=-0.379885;ICB=1;HOB=0.5;MQSB=1;DP=42;DP4=13,19,2,0;AD=1,1;AN=0;AC=0	GT:DP:SP:ADF:ADR:AD:PL:HP	./.:.:.:.:.:.:.:.	./.:.:.:.:.:.:.:.	./.:.:.:.:.:.:.:.	./.:.:.:.:.:.:.:.
I	2012526	.	T	C	105	.	MQ0F=0;MQ=60;SGB=-0.379885;ICB=1;HOB=0.5;DP=25;DP4=9,11,1,0;AD=0,1;AN=2;AC=0	GT:DP:SP:ADF:ADR:AD:PL:HP	./.:.:.:.:.:.:.:.	0/0:1:0:0,.:1,.:1,.:.:.	./.:.:.:.:.:.:.:.	./.:.:.:.:.:.:.:.
I	2012869	.	C	T	154	.	MQ0F=0;MQ=60;SGB=-0.379885;DP=28;DP4=10,14,1,0;AD=1,1;AN=2;AC=0	GT:DP:SP:ADF:ADR:AD:PL	./.:.:.:.:.:.:.	0/0:1:0:0,.:1,.:1,.:.	./.:.:.:.:.:.:.	./.:.:.:.:.:.:.
I	2014305	.	A	G	93	.	MQ0F=1;MQ=0;SGB=-0.379885;MQSB=1;DP=39;DP4=12,18,1,0;AD=2,1;AN=4;AC=0	GT:DP:SP:ADF:ADR:AD:PL	0/0:1:0:1,.:0,.:1,.:.	./.:.:.:.:.:.:.	./.:.:.:.:.:.:.	0/0:3:0:0,.:3,.:3,.:.
I	2014612	.	T	.	140	.	MQ0F=0;MQ=60;DP=30;DP4=11,9,0,0;AD=1;AN=0	GT:DP:SP:ADF:ADR:AD	./.:.:.:.:.:.	./.:.:.:.:.:.	./.:.:.:.:.:.	./.:.:.:.:.:.
I	2014768	.	A	C	999	.	MQ0F=0;MQ=60;VDB=0.02;SGB=-0.453602;RPB=1;MQB=1;BQB=1;ICB=1;HOB=0.5;DP=33;DP4=15,6,3,0;AD=1,1;AN=0;AC=0	GT:DP:SP:ADF:ADR:AD:PL:HP	./.:.:.:.:.:.:.:.	./.:.:.:.:.:.:.:.	./.:.:.:.:.:.:.:.	./.:.:.:.:.:.:.:.
I	2015109	.	C	.	140	.	MQ0F=0;MQ=60;DP=18;DP4=7,5,0,0;AD=2;AN=0	GT:DP:SP:ADF:ADR:AD	./.:.:.:.:.:.	./.:.:.:.:.:.	./.:.:.:.:.:.	./.:.:.:.:.:.
I	2015481	.	C	T	105	.	MQ0F=0;MQ=60;SGB=-0.379885;DP=22;DP4=11,7,1,0;AD=1,1;AN=0;AC=0	GT:DP:SP:ADF:ADR:AD:PL	./.:.:.:.:.:.:.	./.:.:.:.:.:.:.	./.:.:.:.:.:.:.	./.:.:.:.:.:.:.
I	2015950	.	T	A	90	.	MQ0F=0;MQ=60;SGB=-0.379885;ICB=1;HOB=0.5;DP=4;DP4=2,0,0,1;AD=1,1;AN=0;AC=0	GT:DP:SP:ADF:ADR:AD:PL:HP	./.:.:.:.:.:.:.:.	./.:.:.:.:.:.:.:.	./.:.:.:.:.:.:.:.	./.:.:.:.:.:.:.:.
I	2015951	.	T	A	90	.	MQ0F=0;MQ=60;SGB=-0.379885;ICB=1;HOB=0.5;DP=4;DP4=2,0,0,1;AD=1,1;AN=0;AC=0	GT:DP:SP:ADF:ADR:AD:PL:HP	./.:.:.:.:.:.:.:.	./.:.:.:.:.:.:.:.	./.:.:.:.:.:.:.:.	./.:.:.:.:.:.:.:.
I	2016330	.	T	C	105	.	MQ0F=0;MQ=60;SGB=-0.379885;ICB=1;HOB=0.5;DP=11;DP4=5,4,1,1;AD=1,1;AN=0;AC=0	GT:DP:SP:ADF:ADR:AD:PL:HP	./.:.:.:.:.:.:.:.	./.:.:.:.:.:.:.:.	./.:.:.:.:.:.:.:.	./.:.:.:.:.:.:.:.
I	2016939	.	A	G	150	.	MQ0F=0;MQ=60;MQSB=1;SGB=-0.379885;ICB=1;HOB=0.5;DP=60;DP4=30,17,1,1;AD=1,1;AN=0;AC=0	GT:DP:SP:ADF:ADR:AD:PL:HP	./.:.:.:.:.:.:.:.	./.:.:.:.:.:.:.:.	./.:.:.:.:.:.:.:.	./.:.:.:.:.:.:.:.
I	2017188	.	G	T,A	112	.	MQ0F=0;MQ=60;SGB=-0.379885;ICB=1;HOB=0.5;MQSB=1;DP=29;DP4=9,10,0,2;AD=1,1,1;AN=0;AC=0,0	GT:DP:SP:ADF:ADR:AD:PL:HP	./.:.:.:.:.:.:.:.	./.:.:.:.:.:.:.:.	./.:.:.:.:.:.:.:.	./.:.:.:.:.:.:.:.
I	2017301	.	C	.	112	.	MQ0F=0;MQ=60;MQSB=1;DP=23;DP4=9,11,0,0;AD=1;AN=2	GT:DP:SP:ADF:ADR:AD	./.:.:.:.:.:.	./.:.:.:.:.:.	0/0:1:0:1:0:1	./.:.:.:.:.:.
I	2017342	.	C	.	124	.	MQ0F=0;MQ=60;MQSB=1;DP=23;DP4=14,5,0,0;AD=2;AN=4	GT:DP:SP:ADF:ADR:AD	./.:.:.:.:.:.	./.:.:.:.:.:.	0/0:1:0:1:0:1	0/0:1:0:1:0:1
I	2017842	.	A	.	123	.	MQ0F=0;MQ=40;MQSB=1;DP=21;DP4=10,7,0,0;AD=1;AN=2	GT:DP:SP:ADF:ADR:AD	./.:.:.:.:.:.	./.:.:.:.:.:.	./.:.:.:.:.:.	0/0:1:0:1:0:1
I	2018385	.	T	C	124	.	MQ0F=0;MQ=21;SGB=-0.379885;ICB=1;HOB=0.5;RPB=1;MQB=1;BQB=1;MQSB=1;DP=80;DP4=32,6,29,0;AD=1,1;AN=2;AC=1	GT:DP:SP:ADF:ADR:AD:PL:HP	0/1:2:0:0,1:1,0:1,1:34,0,35:AB	./.:.:.:.:.:.:.:.	./.:.:.:.:.:.:.:.	./.:.:.:.:.:.:.:.
I	2018944	.	A	.	140	.	MQ0F=0;MQ=.;DP=27;DP4=14,6,0,0;AD=1;AN=0	GT:DP:SP:ADF:ADR:AD	./.:.:.:.:.:.	./.:.:.:.:.:.	./.:.:.:.:.:.	./.:.:.:.:.:.
I	2019260	.	A	.	131	.	MQ0F=0;MQ=60;MQSB=1;SGB=-0.379885;DP=52;DP4=19,20,2,0;AD=1;AN=0	GT:DP:SP:ADF:ADR:AD	./.:.:.:.:.:.	./.:.:.:.:.:.	./.:.:.:.:.:.	./.:.:.:.:.:.
I	2020020	.	T	C	999	.	SGB=-0.379885;MQ0F=0;ICB=1;HOB=0.5;MQ=60;MQSB=1;DP=31;DP4=15,9,1,0;AD=1,1;AN=0;AC=0	GT:PL:DP:SP:ADF:ADR:AD:HP	./.:.:.:.:.:.:.:.	./.:.:.:.:.:.:.:.	./.:.:.:.:.:.:.:.	./.:.:.:.:.:.:.:.
I	2020050	.	C	T	112	.	SGB=-0.379885;MQ0F=0;MQ=60;MQSB=1;DP=26;DP4=8,11,1,0;AD=1,1;AN=0;AC=0	GT:PL:DP:SP:ADF:ADR:AD	./.:.:.:.:.:.:.	./.:.:.:.:.:.:.	./.:.:.:.:.:.:.	./.:.:.:.:.:.:.
I	2020145	.	A	C	105	.	SGB=-0.379885;MQ0F=0;ICB=1;HOB=0.5;MQ=60;DP=26;DP4=7,12,1,1;AD=2,1;AN=0;AC=0	GT:PL:DP:SP:ADF:ADR:AD:HP	./.:.:.:.:.:.:.:.	./.:.:.:.:.:.:.:.	./.:.:.:.:.:.:.:.	./.:.:.:.:.:.:.:.
I	2020260	.	C	T	89	.	MQ0F=0;MQ=60;SGB=-0.379885;DP=11;DP4=2,6,1,0;AD=1,1;AN=0;AC=0	GT:DP:SP:ADF:ADR:AD:PL	./.:.:.:.:.:.:.	./.:.:.:.:.:.:.	./.:.:.:.:.:.:.	./.:.:.:.:.:.:.
I	2020370	.	A	.	90	.	MQ0F=0;MQ=60;DP=14;DP4=7,4,0,0;AD=1;AN=0	GT:DP:SP:ADF:ADR:AD	./.:.:.:.:.:.	./.:.:.:.:.:.	./.:.:.:.:.:.	./.:.:.:.:.:.
I	2020460	.	G	.	71	.	MQ0F=0;MQ=60;DP=7;DP4=2,5,0,0;AD=1;AN=0	GT:DP:SP:ADF:ADR:AD	./.:.:.:.:.:.	./.:.:.:.:.:.	./.:.:.:.:.:.	./.:.:.:.:.:.
I	2020572	.	T	.	112	.	MQ0F=0;MQ=60;MQSB=1;DP=7;DP4=4,3,0,0;AD=2;AN=0	GT:DP:SP:ADF:ADR:AD	./.:.:.:.:.:.	./.:.:.:.:.:.	./.:.:.:.:.:.	./.:.:.:.:.:.
I	2020666	.	G	T	140	.	MQ0F=0;MQ=60;SGB=-0.379885;DP=14;DP4=6,1,2,0;AD=1,1;AN=2;AC=0	GT:DP:SP:ADF:ADR:AD:PL	./.:.:.:.:.:.:.	./.:.:.:.:.:.:.	./.:.:.:.:.:.:.	0/0:1:0:1,.:0,.:1,.:.
I	2020721	.	C	A	105	.	MQ0F=0;MQ=60;SGB=-0.379885;ICB=1;HOB=0.5;DP=25;DP4=14,2,5,0;AD=1,1;AN=2;AC=0	GT:DP:SP:ADF:ADR:AD:PL:HP	./.:.:.:.:.:.:.:.	./.:.:.:.:.:.:.:.	./.:.:.:.:.:.:.:.	0/0:1:0:1,.:0,.:1,.:.:.
I	2020867	.	G	A	999	.	MQ0F=0;MQ=60;SGB=-0.379885;RPB=1;MQB=1;BQB=1;ICB=1;HOB=0.5;MQSB=1;VDB=0.02;DP=69;DP4=54,3,9,0;AD=1,1;AN=0;AC=0	GT:DP:SP:ADF:ADR:AD:PL:HP	./.:.:.:.:.:.:.:.	./.:.:.:.:.:.:.:.	./.:.:.:.:.:.:.:.	./.:.:.:.:.:.:.:.
I	2021026	.	G	A	999	.	MQ0F=0;MQ=60;SGB=-0.379885;RPB=1;MQB=1;MQSB=1;BQB=1;ICB=1;HOB=0.5;DP=134;DP4=35,64,3,10;AD=1,1;AN=0;AC=0	GT:DP:SP:ADF:ADR:AD:PL:HP	./.:.:.:.:.:.:.:.	./.:.:.:.:.:.:.:.	./.:.:.:.:.:.:.:.	./.:.:.:.:.:.:.:.
I	2021261	.	A	T	999	.	MQ0F=0;MQ=60;SGB=-0.379885;ICB=1;HOB=0.5;MQSB=1;DP=50;DP4=23,15,1,1;AD=1,1;AN=0;AC=0	GT:DP:SP:ADF:ADR:AD:PL:HP	./.:.:.:.:.:.:.:.	./.:.:.:.:.:.:.:.	./.:.:.:.:.:.:.:.	./.:.:.:.:.:.:.:.
I	2021266	.	G	C	154	.	MQ0F=0;MQ=60;SGB=-0.379885;ICB=1;HOB=0.5;MQSB=1;DP=37;DP4=12,20,0,2;AD=1,1;AN=0;AC=0	GT:DP:SP:ADF:ADR:AD:PL:HP	./.:.:.:.:.:.:.:.	./.:.:.:.:.:.:.:.	./.:.:.:.:.:.:.:.	./.:.:.:.:.:.:.:.
I	2021437	.	T	.	112	.	MQSB=1;MQ0F=0;MQ=60;DP=12;DP4=3,8,0,0;AD=1;AN=0	GT:DP:SP:ADF:ADR:AD	./.:.:.:.:.:.	./.:.:.:.:.:.	./.:.:.:.:.:.	./.:.:.:.:.:.
I	2022885	.	A	T	131	.	MQ0F=0;MQ=60;MQSB=1;SGB=-0.379885;ICB=1;HOB=0.5;DP=27;DP4=11,11,0,1;AD=1,1;AN=0;AC=0	GT:DP:SP:ADF:ADR:AD:PL:HP	./.:.:.:.:.:.:.:.	./.:.:.:.:.:.:.:.	./.:.:.:.:.:.:.:.	./.:.:.:.:.:.:.:.
I	2022896	.	A	G	131	.	MQ0F=0;MQ=60;MQSB=1;SGB=-0.379885;ICB=1;HOB=0.5;DP=26;DP4=12,10,0,1;AD=1,1;AN=0;AC=0	GT:DP:SP:ADF:ADR:AD:PL:HP	./.:.:.:.:.:.:.:.	./.:.:.:.:.:.:.:.	./.:.:.:.:.:.:.:.	./.:.:.:.:.:.:.:.
I	2022984	.	G	A	999	.	SGB=-0.379885;MQ0F=0;ICB=1;HOB=0.5;MQ=60;MQSB=1;DP=53;DP4=21,16,1,0;AD=1,1;AN=2;AC=0	GT:PL:DP:SP:ADF:ADR:AD:HP	./.:.:.:.:.:.:.:.	./.:.:.:.:.:.:.:.	./.:.:.:.:.:.:.:.	0/0:.:2:0:2,.:0,.:2,.:.
I	2023053	.	G	A	140	.	MQ0F=0;MQ=60;SGB=-0.379885;ICB=1;HOB=0.5;MQSB=1;DP=50;DP4=21,11,3,0;AD=2,1;AN=2;AC=0	GT:DP:SP:ADF:ADR:AD:PL:HP	./.:.:.:.:.:.:.:.	./.:.:.:.:.:.:.:.	./.:.:.:.:.:.:.:.	0/0:2:0:2,.:0,.:2,.:.:.
I	2023078	.	G	A	132	.	MQ0F=0;MQ=60;SGB=-0.379885;ICB=1;HOB=0.5;MQSB=1;DP=42;DP4=20,13,2,0;AD=1,1;AN=2;AC=0	GT:DP:SP:ADF:ADR:AD:PL:HP	./.:.:.:.:.:.:.:.	./.:.:.:.:.:.:.:.	./.:.:.:.:.:.:.:.	0/0:2:0:0,.:2,.:2,.:.:.
I	2023238	.	A	G	132	.	MQ0F=0;MQ=60;SGB=-0.379885;ICB=1;HOB=0.5;DP=29;DP4=15,6,2,2;AD=1,1;AN=0;AC=0	GT:DP:SP:ADF:ADR:AD:PL:HP	./.:.:.:.:.:.:.:.	./.:.:.:.:.:.:.:.	./.:.:.:.:.:.:.:.	./.:.:.:.:.:.:.:.
I	2023992	.	A	T	112	.	MQ0F=0;MQ=60;SGB=-0.379885;RPB=1;MQB=1;BQB=1;ICB=1;HOB=0.5;MQSB=1;DP=37;DP4=23,6,2,1;AD=1,1;AN=0;AC=0	GT:DP:SP:ADF:ADR:AD:PL:HP	./.:.:.:.:.:.:.:.	./.:.:.:.:.:.:.:.	./.:.:.:.:.:.:.:.	./.:.:.:.:.:.:.:.
I	2024247	.	G	A	140	.	MQ0F=0;MQ=60;MQSB=1;SGB=-0.379885;ICB=1;HOB=0.5;DP=107;DP4=38,31,3,3;AD=1,1;AN=2;AC=0	GT:DP:SP:ADF:ADR:AD:PL:HP	./.:.:.:.:.:.:.:.	0/0:1:0:0,.:1,.:1,.:.:.	./.:.:.:.:.:.:.:.	./.:.:.:.:.:.:.:.
I	2024628	.	A	C	140	.	MQ0F=0;MQ=60;VDB=0.0983484;SGB=-0.511536;DP=25;DP4=9,8,3,0;AD=1,3;AN=0;AC=0	GT:DP:SP:ADF:ADR:AD:PL	./.:.:.:.:.:.:.	./.:.:.:.:.:.:.	./.:.:.:.:.:.:.	./.:.:.:.:.:.:.
I	2024733	.	C	T	999	.	MQ0F=0;MQ=60;VDB=0.102722;SGB=-0.511536;MQSB=1;DP=23;DP4=6,9,0,3;AD=1,3;AN=0;AC=0	GT:DP:SP:ADF:ADR:AD:PL	./.:.:.:.:.:.:.	./.:.:.:.:.:.:.	./.:.:.:.:.:.:.	./.:.:.:.:.:.:.
I	2025100	.	T	A	90	.	MQ0F=0;MQ=60;SGB=-0.379885;ICB=1;HOB=0.5;DP=25;DP4=10,4,3,1;AD=0,1;AN=2;AC=2	GT:DP:SP:ADF:ADR:AD:PL:HP	./.:.:.:.:.:.:.:.	./.:.:.:.:.:.:.:.	./.:.:.:.:.:.:.:.	1/1:1:0:0,1:0,0:0,1:41,3,0:BB
I	2025134	.	T	A	101	.	MQ0F=0;MQ=60;SGB=-0.379885;ICB=1;HOB=0.5;VDB=0.02;RPB=1;MQB=1;MQSB=1;BQB=1;DP=28;DP4=11,4,8,0;AD=0,1;AN=2;AC=2	GT:DP:SP:ADF:ADR:AD:PL:HP	./.:.:.:.:.:.:.:.	./.:.:.:.:.:.:.:.	./.:.:.:.:.:.:.:.	1/1:1:0:0,1:0,0:0,1:41,3,0:BB
I	2025220	.	T	A	105	.	MQ0F=0;MQ=60;SGB=-0.379885;VDB=0.02;ICB=1;HOB=0.5;DP=19;DP4=2,10,6,0;AD=0,1;AN=0;AC=0	GT:DP:SP:ADF:ADR:AD:PL:HP	./.:.:.:.:.:.:.:.	./.:.:.:.:.:.:.:.	./.:.:.:.:.:.:.:.	./.:.:.:.:.:.:.:.
I	2025222	.	G	T	105	.	MQ0F=0;MQ=60;SGB=-0.379885;VDB=0.02;ICB=1;HOB=0.5;DP=19;DP4=2,9,6,0;AD=0,1;AN=0;AC=0	GT:DP:SP:ADF:ADR:AD:PL:HP	./.:.:.:.:.:.:.:.	./.:.:.:.:.:.:.:.	./.:.:.:.:.:.:.:.	./.:.:.:.:.:.:.:.
I	2025330	.	T	C	105	.	MQ0F=0;MQ=60;SGB=-0.379885;ICB=1;HOB=0.5;VDB=0.02;DP=25;DP4=9,4,1,8;AD=0,1;AN=4;AC=2	GT:DP:SP:ADF:ADR:AD:PL:HP	./.:.:.:.:.:.:.:.	./.:.:.:.:.:.:.:.	0/0:1:0:1,.:0,.:1,.:.:.	1/1:1:0:0,0:0,1:0,1:41,3,0:BB
I	2026039	.	T	C	999	.	MQ0F=0;MQ=60;MQSB=1;SGB=-0.379885;ICB=1;HOB=0.5;DP=53;DP4=20,17,2,2;AD=1,1;AN=0;AC=0	GT:DP:SP:ADF:ADR:AD:PL:HP	./.:.:.:.:.:.:.:.	./.:.:.:.:.:.:.:.	./.:.:.:.:.:.:.:.	./.:.:.:.:.:.:.:.
I	2026365	.	T	G	999	.	MQ0F=0;MQ=60;SGB=-0.379885;ICB=1;HOB=0.5;VDB=0.0868401;MQSB=1;DP=55;DP4=22,16,4,4;AD=3,1;AN=0;AC=0	GT:DP:SP:ADF:ADR:AD:PL:HP	./.:.:.:.:.:.:.:.	./.:.:.:.:.:.:.:.	./.:.:.:.:.:.:.:.	./.:.:.:.:.:.:.:.
I	2026698	.	C	T	999	.	SGB=-0.379885;MQ0F=0;ICB=1;HOB=0.5;MQ=60;VDB=0.02;DP=29;DP4=5,15,1,6;AD=4,3;AN=2;AC=2	GT:PL:DP:SP:ADF:ADR:AD:HP	./.:.:.:.:.:.:.:.	./.:.:.:.:.:.:.:.	./.:.:.:.:.:.:.:.	1/1:41,3,0:1:0:0,0:0,1:0,1:BB
I	2026730	.	C	T	999	.	SGB=-0.379885;MQ0F=0;ICB=1;HOB=0.5;MQ=60;VDB=0.02;DP=37;DP4=7,20,1,6;AD=4,3;AN=2;AC=2	GT:PL:DP:SP:ADF:ADR:AD:HP	./.:.:.:.:.:.:.:.	./.:.:.:.:.:.:.:.	./.:.:.:.:.:.:.:.	1/1:41,3,0:1:0:0,0:0,1:0,1:BB
I	2027245	.	A	.	90	.	MQ0F=0;MQ=60;DP=8;DP4=4,0,0,0;AD=1;AN=0	GT:DP:SP:ADF:ADR:AD	./.:.:.:.:.:.	./.:.:.:.:.:.	./.:.:.:.:.:.	./.:.:.:.:.:.
I	2027246	.	A	.	90	.	MQ0F=0;MQ=60;DP=12;DP4=4,1,0,0;AD=1;AN=0	GT:DP:SP:ADF:ADR:AD	./.:.:.:.:.:.	./.:.:.:.:.:.	./.:.:.:.:.:.	./.:.:.:.:.:.
I	2027247	.	A	.	90	.	MQ0F=0;MQ=60;DP=12;DP4=4,1,0,0;AD=1;AN=0	GT:DP:SP:ADF:ADR:AD	./.:.:.:.:.:.	./.:.:.:.:.:.	./.:.:.:.:.:.	./.:.:.:.:.:.
I	2027248	.	A	.	90	.	MQ0F=0;MQ=60;DP=13;DP4=4,2,0,0;AD=1;AN=2	GT:DP:SP:ADF:ADR:AD	./.:.:.:.:.:.	0/0:1:0:0:1:1	./.:.:.:.:.:.	./.:.:.:.:.:.
I	2027404	.	A	.	71	.	MQ0F=0;MQ=60;DP=2;DP4=1,1,0,0;AD=1;AN=0	GT:DP:SP:ADF:ADR:AD	./.:.:.:.:.:.	./.:.:.:.:.:.	./.:.:.:.:.:.	./.:.:.:.:.:.
I	2027476	.	T	.	62	.	MQ0F=0;MQ=60;DP=1;DP4=1,0,0,0;AD=1;AN=0	GT:DP:SP:ADF:ADR:AD	./.:.:.:.:.:.	./.:.:.:.:.:.	./.:.:.:.:.:.	./.:.:.:.:.:.
I	2027503	.	T	.	71	.	MQ0F=0;MQ=60;DP=1;DP4=1,0,0,0;AD=1;AN=0	GT:DP:SP:ADF:ADR:AD	./.:.:.:.:.:.	./.:.:.:.:.:.	./.:.:.:.:.:.	./.:.:.:.:.:.
I	2027529	.	A	.	71	.	MQ0F=0;MQ=60;DP=2;DP4=2,0,0,0;AD=1;AN=0	GT:DP:SP:ADF:ADR:AD	./.:.:.:.:.:.	./.:.:.:.:.:.	./.:.:.:.:.:.	./.:.:.:.:.:.
I	2028727	.	C	.	90	.	MQ0F=0;MQ=60;DP=15;DP4=5,7,0,0;AD=1;AN=0	GT:DP:SP:ADF:ADR:AD	./.:.:.:.:.:.	./.:.:.:.:.:.	./.:.:.:.:.:.	./.:.:.:.:.:.
I	2029112	.	C	.	124	.	MQ0F=0;MQ=60;SGB=-0.379885;MQSB=1;DP=19;DP4=8,7,0,1;AD=1;AN=0	GT:DP:SP:ADF:ADR:AD	./.:.:.:.:.:.	./.:.:.:.:.:.	./.:.:.:.:.:.	./.:.:.:.:.:.
I	2030513	.	C	T	999	.	MQ0F=0;MQ=46;SGB=-0.379885;ICB=1;HOB=0.5;MQSB=1;VDB=0.96;DP=81;DP4=50,7,6,3;AD=21,1;AN=2;AC=0	GT:DP:SP:ADF:ADR:AD:PL:HP	./.:.:.:.:.:.:.:.	./.:.:.:.:.:.:.:.	./.:.:.:.:.:.:.:.	0/0:1:0:1,.:0,.:1,.:.:.
I	2031205	.	C	T	999	.	MQSB=0.5;MQ0F=0;MQ=55;SGB=-0.379885;RPB=1;MQB=1;BQB=1;ICB=1;HOB=0.5;DP=130;DP4=47,50,1,8;AD=1,1;AN=0;AC=0	GT:DP:SP:ADF:ADR:AD:PL:HP	./.:.:.:.:.:.:.:.	./.:.:.:.:.:.:.:.	./.:.:.:.:.:.:.:.	./.:.:.:.:.:.:.:.
I	2031219	.	A	G	999	.	MQSB=1;MQ0F=0;MQ=50;SGB=-0.379885;ICB=1;HOB=0.5;RPB=1;MQB=1;BQB=1;DP=153;DP4=58,53,1,6;AD=2,1;AN=0;AC=0	GT:DP:SP:ADF:ADR:AD:PL:HP	./.:.:.:.:.:.:.:.	./.:.:.:.:.:.:.:.	./.:.:.:.:.:.:.:.	./.:.:.:.:.:.:.:.
I	2031333	.	T	A	132	.	MQ0F=0;MQ=60;MQSB=1;SGB=-0.379885;ICB=1;HOB=0.5;VDB=0.0139857;DP=105;DP4=52,8,2,7;AD=1,1;AN=2;AC=0	GT:DP:SP:ADF:ADR:AD:PL:HP	./.:.:.:.:.:.:.:.	0/0:3:0:3,.:0,.:3,.:.:.	./.:.:.:.:.:.:.:.	./.:.:.:.:.:.:.:.
I	2031373	.	A	C	157	.	MQ0F=0;MQ=60;SGB=-0.379885;MQSB=1;ICB=1;HOB=0.5;DP=109;DP4=46,17,3,2;AD=1,1;AN=2;AC=0	GT:DP:SP:ADF:ADR:AD:PL:HP	./.:.:.:.:.:.:.:.	0/0:4:0:4,.:0,.:4,.:.:.	./.:.:.:.:.:.:.:.	./.:.:.:.:.:.:.:.
I	2032213	.	A	G	999	.	MQ0F=0;MQ=60;MQSB=1;SGB=-0.379885;RPB=1;MQB=1;BQB=1;ICB=1;HOB=0.5;DP=123;DP4=47,24,4,0;AD=1,1;AN=0;AC=0	GT:DP:SP:ADF:ADR:AD:PL:HP	./.:.:.:.:.:.:.:.	./.:.:.:.:.:.:.:.	./.:.:.:.:.:.:.:.	./.:.:.:.:.:.:.:.
I	2032347	.	T	.	140	.	MQ0F=0;MQ=60;MQSB=1;SGB=-0.379885;DP=40;DP4=15,5,1,0;AD=0;AN=0	GT:DP:SP:ADF:ADR:AD	./.:0:0:0:0:0	./.:.:.:.:.:.	./.:.:.:.:.:.	./.:.:.:.:.:.
I	2032717	.	A	G	100	.	VDB=0.02;SGB=-0.453602;MQSB=1;MQ0F=0;MQ=60;ICB=1;HOB=0.5;DP=22;DP4=4,3,9,2;AD=0,4;AN=2;AC=2	GT:PL:DP:SP:ADF:ADR:AD:HP	./.:.:.:.:.:.:.:.	./.:.:.:.:.:.:.:.	1/1:60,3,0:1:0:0,1:0,0:0,1:.	./.:.:.:.:.:.:.:.
I	2033181	.	A	G	131	.	MQ0F=0;MQ=60;MQSB=1;SGB=-0.379885;ICB=1;HOB=0.5;DP=38;DP4=20,6,1,1;AD=1,1;AN=0;AC=0	GT:DP:SP:ADF:ADR:AD:PL:HP	./.:.:.:.:.:.:.:.	./.:.:.:.:.:.:.:.	./.:.:.:.:.:.:.:.	./.:.:.:.:.:.:.:.
I	2033220	.	T	C	131	.	MQ0F=0;MQ=60;MQSB=1;SGB=-0.379885;ICB=1;HOB=0.5;DP=31;DP4=11,13,1,1;AD=1,1;AN=0;AC=0	GT:DP:SP:ADF:ADR:AD:PL:HP	./.:.:.:.:.:.:.:.	./.:.:.:.:.:.:.:.	./.:.:.:.:.:.:.:.	./.:.:.:.:.:.:.:.
I	2033300	.	G	A	124	.	MQ0F=0;MQ=60;MQSB=1;VDB=0.36;SGB=-0.453602;DP=37;DP4=22,10,1,1;AD=2,2;AN=0;AC=0	GT:DP:SP:ADF:ADR:AD:PL	./.:.:.:.:.:.:.	./.:.:.:.:.:.:.	./.:.:.:.:.:.:.	./.:.:.:.:.:.:.
I	2033927	.	C	T	140	.	MQ0F=0;MQ=60;MQSB=1;SGB=-0.379885;ICB=1;HOB=0.5;VDB=0.8;DP=93;DP4=56,3,5,0;AD=2,1;AN=6;AC=2	GT:DP:SP:ADF:ADR:AD:PL:HP	0/0:1:0:1,.:0,.:1,.:.:.	./.:.:.:.:.:.:.:.	0/0:1:0:1,.:0,.:1,.:.:.	1/1:1:0:0,1:0,0:0,1:41,3,0:BB
I	2034003	.	A	G	147	.	MQ0F=0;MQ=60;MQSB=1;SGB=-0.379885;VDB=0.36;DP=114;DP4=45,17,4,1;AD=2,1;AN=6;AC=2	GT:DP:SP:ADF:ADR:AD:PL	0/0:1:0:1,.:0,.:1,.:.	./.:.:.:.:.:.:.	0/0:1:0:1,.:0,.:1,.:.	1/1:1:0:0,1:0,0:0,1:60,3,0
I	2034805	.	A	T	999	.	MQ0F=0;MQ=60;MQSB=1;SGB=-0.379885;ICB=1;HOB=0.5;DP=93;DP4=66,7,1,1;AD=1,1;AN=2;AC=0	GT:DP:SP:ADF:ADR:AD:PL:HP	./.:.:.:.:.:.:.:.	0/0:1:0:1,.:0,.:1,.:.:.	./.:.:.:.:.:.:.:.	./.:.:.:.:.:.:.:.
I	2034849	.	A	G,C	999	.	MQ0F=0;MQ=60;MQSB=1;VDB=0.22;SGB=-0.453602;ICB=1;HOB=0.5;RPB=1;MQB=1;BQB=1;DP=179;DP4=124,18,16,3;AD=2,1,1;AN=4;AC=0,0	GT:DP:SP:ADF:ADR:AD:PL:HP	0/0:1:0:1,.,.:0,.,.:1,.,.:.:.	0/0:2:0:2,.,.:0,.,.:2,.,.:.:.	./.:.:.:.:.:.:.:.	./.:.:.:.:.:.:.:.
I	2034941	.	T	G,C	999	.	MQ0F=0;MQ=60;SGB=-0.379885;ICB=1;HOB=0.5;MQSB=1;RPB=1;MQB=1;BQB=1;VDB=0.02;DP=364;DP4=265,15,23,2;AD=3,1,1;AN=2;AC=0,0	GT:DP:SP:ADF:ADR:AD:PL:HP	0/0:2:0:2,.,.:0,.,.:2,.,.:.:.	./.:.:.:.:.:.:.:.	./.:.:.:.:.:.:.:.	./.:.:.:.:.:.:.:.
I	2035418	.	G	A	999	.	MQ0F=0;MQ=60;MQSB=1;SGB=-0.379885;ICB=1;HOB=0.5;RPB=1;MQB=1;BQB=1;VDB=0.02;DP=394;DP4=160,80,2,11;AD=1,2;AN=4;AC=0	GT:DP:SP:ADF:ADR:AD:PL:HP	0/0:2:0:1,.:1,.:2,.:.:.	0/0:2:0:1,.:1,.:2,.:.:.	./.:.:.:.:.:.:.:.	./.:.:.:.:.:.:.:.
I	2035442	.	G	T	999	.	MQ0F=0;MQ=60;MQSB=1;SGB=-0.379885;ICB=1;HOB=0.5;RPB=1;MQB=1;BQB=1;VDB=0.6;DP=267;DP4=38,186,1,10;AD=1,1;AN=4;AC=0	GT:DP:SP:ADF:ADR:AD:PL:HP	0/0:2:0:0,.:2,.:2,.:.:.	0/0:2:0:0,.:2,.:2,.:.:.	./.:.:.:.:.:.:.:.	./.:.:.:.:.:.:.:.
I	2035507	.	A	G	999	.	MQ0F=0;MQ=60;MQSB=1;SGB=-0.379885;ICB=1;HOB=0.5;RPB=1;MQB=1;BQB=1;DP=194;DP4=19,152,2,4;AD=3,1;AN=4;AC=0	GT:DP:SP:ADF:ADR:AD:PL:HP	0/0:1:0:0,.:1,.:1,.:.:.	0/0:1:0:0,.:1,.:1,.:.:.	./.:.:.:.:.:.:.:.	./.:.:.:.:.:.:.:.
I	2035716	.	A	G	105	.	MQ0F=0;MQ=60;SGB=-0.379885;ICB=1;HOB=0.5;DP=28;DP4=14,9,3,0;AD=1,1;AN=0;AC=0	GT:DP:SP:ADF:ADR:AD:PL:HP	./.:.:.:.:.:.:.:.	./.:.:.:.:.:.:.:.	./.:.:.:.:.:.:.:.	./.:.:.:.:.:.:.:.
I	2035801	.	C	T	140	.	MQ0F=0;MQ=60;SGB=-0.379885;ICB=1;HOB=0.5;DP=36;DP4=16,7,3,0;AD=1,1;AN=0;AC=0	GT:DP:SP:ADF:ADR:AD:PL:HP	./.:.:.:.:.:.:.:.	./.:.:.:.:.:.:.:.	./.:.:.:.:.:.:.:.	./.:.:.:.:.:.:.:.
I	2035857	.	T	C	105	.	MQ0F=0;MQ=60;SGB=-0.379885;ICB=1;HOB=0.5;RPB=1;MQB=1;MQSB=1;BQB=1;DP=32;DP4=12,14,1,2;AD=1,1;AN=2;AC=0	GT:DP:SP:ADF:ADR:AD:PL:HP	./.:.:.:.:.:.:.:.	0/0:1:0:1,.:0,.:1,.:.:.	./.:.:.:.:.:.:.:.	./.:.:.:.:.:.:.:.
I	2036111	.	T	A	999	.	MQ0F=0;MQ=60;SGB=-0.379885;ICB=1;HOB=0.5;VDB=0.02;DP=62;DP4=37,2,7,0;AD=1,1;AN=0;AC=0	GT:DP:SP:ADF:ADR:AD:PL:HP	./.:.:.:.:.:.:.:.	./.:.:.:.:.:.:.:.	./.:.:.:.:.:.:.:.	./.:.:.:.:.:.:.:.
I	2040508	.	A	T	140	.	SGB=-0.379885;MQ0F=0;MQ=60;VDB=0.02;DP=39;DP4=11,9,7,0;AD=1,1;AN=2;AC=0	GT:PL:DP:SP:ADF:ADR:AD	./.:.:.:.:.:.:.	./.:.:.:.:.:.:.	./.:.:.:.:.:.:.	0/0:.:2:0:2,.:0,.:2,.
I	2040698	.	G	A	90	.	MQ0F=0;MQ=60;SGB=-0.379885;ICB=1;HOB=0.5;RPB=1;MQB=1;BQB=1;DP=18;DP4=5,4,2,2;AD=1,1;AN=0;AC=0	GT:DP:SP:ADF:ADR:AD:PL:HP	./.:.:.:.:.:.:.:.	./.:.:.:.:.:.:.:.	./.:.:.:.:.:.:.:.	./.:.:.:.:.:.:.:.
I	2040866	.	A	.	90	.	MQ0F=0;MQ=60;DP=9;DP4=6,0,0,0;AD=1;AN=0	GT:DP:SP:ADF:ADR:AD	./.:.:.:.:.:.	./.:.:.:.:.:.	./.:.:.:.:.:.	./.:.:.:.:.:.
I	2041171	.	A	G	122	.	MQ0F=0;MQ=60;MQSB=1;SGB=-0.379885;ICB=1;HOB=0.5;RPB=1;MQB=1;BQB=1;VDB=0.1;DP=38;DP4=17,6,3,1;AD=0,2;AN=0;AC=0	GT:DP:SP:ADF:ADR:AD:PL:HP	./.:.:.:.:.:.:.:.	./.:.:.:.:.:.:.:.	./.:.:.:.:.:.:.:.	./.:.:.:.:.:.:.:.
I	2041286	.	G	A	999	.	MQ0F=0;MQ=27;SGB=-0.379885;ICB=1;HOB=0.5;MQSB=1;RPB=1;MQB=1;BQB=1;VDB=0.14;DP=88;DP4=15,57,3,3;AD=0,2;AN=2;AC=0	GT:DP:SP:ADF:ADR:AD:PL:HP	./.:.:.:.:.:.:.:.	./.:.:.:.:.:.:.:.	0/0:1:0:1,.:0,.:1,.:.:.	./.:.:.:.:.:.:.:.
I	2042081	.	G	A	999	.	MQ0F=0;MQ=60;MQSB=1;SGB=-0.379885;ICB=1;HOB=0.5;DP=42;DP4=8,28,0,2;AD=0,1;AN=0;AC=0	GT:DP:SP:ADF:ADR:AD:PL:HP	./.:.:.:.:.:.:.:.	./.:.:.:.:.:.:.:.	./.:.:.:.:.:.:.:.	./.:.:.:.:.:.:.:.
I	2042229	.	T	C	90	.	MQ0F=0;MQ=60;SGB=-0.379885;ICB=1;HOB=0.5;DP=14;DP4=7,3,2,0;AD=1,1;AN=0;AC=0	GT:DP:SP:ADF:ADR:AD:PL:HP	./.:.:.:.:.:.:.:.	./.:.:.:.:.:.:.:.	./.:.:.:.:.:.:.:.	./.:.:.:.:.:.:.:.
I	2042251	.	G	T	90	.	MQ0F=0;MQ=60;SGB=-0.379885;ICB=1;HOB=0.5;DP=14;DP4=7,2,2,1;AD=1,1;AN=0;AC=0	GT:DP:SP:ADF:ADR:AD:PL:HP	./.:.:.:.:.:.:.:.	./.:.:.:.:.:.:.:.	./.:.:.:.:.:.:.:.	./.:.:.:.:.:.:.:.
I	2042307	.	A	G	90	.	MQ0F=0;MQ=60;SGB=-0.379885;ICB=1;HOB=0.5;DP=17;DP4=8,5,2,0;AD=1,1;AN=0;AC=0	GT:DP:SP:ADF:ADR:AD:PL:HP	./.:.:.:.:.:.:.:.	./.:.:.:.:.:.:.:.	./.:.:.:.:.:.:.:.	./.:.:.:.:.:.:.:.
I	2042811	.	T	C	140	.	MQ0F=0;MQ=60;SGB=-0.379885;ICB=1;HOB=0.5;VDB=0.06;DP=98;DP4=67,7,10,0;AD=1,2;AN=2;AC=0	GT:DP:SP:ADF:ADR:AD:PL:HP	./.:.:.:.:.:.:.:.	0/0:1:0:0,.:1,.:1,.:.:.	./.:.:.:.:.:.:.:.	./.:.:.:.:.:.:.:.
I	2042966	.	G	A	999	.	MQSB=1;MQ0F=0;MQ=60;SGB=-0.379885;RPB=1;MQB=1;BQB=1;ICB=1;HOB=0.5;VDB=0.92;DP=162;DP4=54,53,6,11;AD=1,1;AN=2;AC=0	GT:DP:SP:ADF:ADR:AD:PL:HP	0/0:1:0:1,.:0,.:1,.:.:.	./.:.:.:.:.:.:.:.	./.:.:.:.:.:.:.:.	./.:.:.:.:.:.:.:.
I	2043073	.	A	C,G	999	.	MQ0F=0;MQ=60;MQSB=1;SGB=-0.379885;ICB=1;HOB=0.5;VDB=0.431015;DP=71;DP4=7,54,2,5;AD=1,1,1;AN=2;AC=0,0	GT:DP:SP:ADF:ADR:AD:PL:HP	0/0:1:0:0,.,.:1,.,.:1,.,.:.:.	./.:.:.:.:.:.:.:.	./.:.:.:.:.:.:.:.	./.:.:.:.:.:.:.:.
I	2043512	.	A	T	999	.	SGB=-0.379885;MQ0F=0;MQ=60;ICB=1;HOB=0.5;MQSB=1;DP=78;DP4=57,12,3,4;AD=0,1;AN=0;AC=0	GT:DP:SP:ADF:ADR:AD:PL:HP	./.:.:.:.:.:.:.:.	./.:.:.:.:.:.:.:.	./.:.:.:.:.:.:.:.	./.:.:.:.:.:.:.:.
I	2043976	.	A	.	140	.	MQ0F=0;MQ=60;DP=34;DP4=13,11,0,0;AD=1;AN=0	GT:DP:SP:ADF:ADR:AD	./.:.:.:.:.:.	./.:.:.:.:.:.	./.:.:.:.:.:.	./.:.:.:.:.:.
I	2044257	.	T	A	999	.	MQ0F=0;MQ=60;MQSB=1;SGB=-0.379885;RPB=1;MQB=1;BQB=1;ICB=1;HOB=0.5;VDB=0.0625499;DP=449;DP4=8,399,4,19;AD=1,1;AN=4;AC=0	GT:DP:SP:ADF:ADR:AD:PL:HP	0/0:2:0:0,.:2,.:2,.:.:.	./.:.:.:.:.:.:.:.	./.:.:.:.:.:.:.:.	0/0:6:0:0,.:5,.:5,.:.:.
I	2044276	.	T	A	999	.	MQ0F=0;MQ=60;SGB=-0.379885;RPB=1;MQB=1;BQB=1;MQSB=1;ICB=1;HOB=0.5;VDB=0.44;DP=436;DP4=10,385,5,21;AD=1,1;AN=4;AC=0	GT:DP:SP:ADF:ADR:AD:PL:HP	0/0:2:0:0,.:2,.:2,.:.:.	./.:.:.:.:.:.:.:.	./.:.:.:.:.:.:.:.	0/0:5:0:0,.:4,.:4,.:.:.
I	2044382	.	A	T	124	.	MQ0F=0;MQ=60;SGB=-0.379885;ICB=1;HOB=0.5;MQSB=1;RPB=1;MQB=1;BQB=1;DP=74;DP4=40,25,4,0;AD=2,1;AN=4;AC=0	GT:DP:SP:ADF:ADR:AD:PL:HP	0/0:1:0:0,.:1,.:1,.:.:.	./.:.:.:.:.:.:.:.	0/0:1:0:1,.:0,.:1,.:.:.	./.:.:.:.:.:.:.:.
I	2044471	.	A	T	999	.	MQ0F=0;MQ=60;SGB=-0.379885;ICB=1;HOB=0.5;MQSB=1;RPB=1;MQB=1;BQB=1;VDB=0.02;DP=236;DP4=112,21,15,2;AD=2,1;AN=6;AC=0	GT:DP:SP:ADF:ADR:AD:PL:HP	0/0:3:0:2,.:1,.:3,.:.:.	./.:.:.:.:.:.:.:.	0/0:1:0:1,.:0,.:1,.:.:.	0/0:2:0:2,.:0,.:2,.:.:.
I	2044651	.	A	T	999	.	MQ0F=0;MQ=60;MQSB=1;SGB=-0.379885;RPB=1;MQB=1;BQB=1;ICB=1;HOB=0.5;DP=464;DP4=40,385,0,2;AD=2,1;AN=8;AC=0	GT:DP:SP:ADF:ADR:AD:PL:HP	0/0:7:0:1,.:6,.:7,.:.:.	0/0:1:0:0,.:1,.:1,.:.:.	0/0:1:0:0,.:1,.:1,.:.:.	0/0:6:0:1,.:5,.:6,.:.:.
I	2044652	.	A	.	999	.	MQ0F=0;MQ=60;MQSB=1;SGB=-0.379885;RPB=1;MQB=1;BQB=1;DP=464;DP4=41,382,0,1;AD=2;AN=8	GT:DP:SP:ADF:ADR:AD	0/0:7:0:1:6:7	0/0:1:0:0:1:1	0/0:1:0:0:1:1	0/0:6:0:1:5:6
I	2045323	.	T	C	90	.	MQ0F=0;MQ=60;SGB=-0.379885;ICB=1;HOB=0.5;DP=28;DP4=17,3,2,0;AD=1,1;AN=0;AC=0	GT:DP:SP:ADF:ADR:AD:PL:HP	./.:.:.:.:.:.:.:.	./.:.:.:.:.:.:.:.	./.:.:.:.:.:.:.:.	./.:.:.:.:.:.:.:.
I	2046313	.	T	.	90	.	MQ0F=0;MQ=60;DP=10;DP4=6,3,0,0;AD=1;AN=0	GT:DP:SP:ADF:ADR:AD	./.:.:.:.:.:.	./.:.:.:.:.:.	./.:.:.:.:.:.	./.:.:.:.:.:.
I	2047312	.	C	A	105	.	MQ0F=0;MQ=60;SGB=-0.379885;ICB=1;HOB=0.5;DP=24;DP4=16,3,1,0;AD=2,1;AN=0;AC=0	GT:DP:SP:ADF:ADR:AD:PL:HP	./.:.:.:.:.:.:.:.	./.:.:.:.:.:.:.:.	./.:.:.:.:.:.:.:.	./.:.:.:.:.:.:.:.
I	2047342	.	G	.	140	.	MQ0F=0;MQ=60;DP=26;DP4=16,2,0,0;AD=2;AN=0	GT:DP:SP:ADF:ADR:AD	./.:.:.:.:.:.	./.:.:.:.:.:.	./.:.:.:.:.:.	./.:.:.:.:.:.
I	2047934	.	T	C	103	.	MQ0F=0;MQ=60;SGB=-0.379885;MQSB=1;DP=24;DP4=11,8,2,0;AD=2,1;AN=2;AC=0	GT:DP:SP:ADF:ADR:AD:PL	./.:.:.:.:.:.:.	./.:.:.:.:.:.:.	0/0:1:0:1,.:0,.:1,.:.	./.:.:.:.:.:.:.
I	2047966	.	G	A	90	.	MQ0F=0;MQ=60;SGB=-0.379885;DP=24;DP4=13,4,1,0;AD=1,1;AN=2;AC=0	GT:DP:SP:ADF:ADR:AD:PL	./.:.:.:.:.:.:.	./.:.:.:.:.:.:.	0/0:1:0:1,.:0,.:1,.:.	./.:.:.:.:.:.:.
I	2054763	.	A	.	71	.	MQ0F=0;MQ=60;DP=8;DP4=3,4,0,0;AD=1;AN=0	GT:DP:SP:ADF:ADR:AD	./.:.:.:.:.:.	./.:.:.:.:.:.	./.:.:.:.:.:.	./.:.:.:.:.:.
I	2055292	.	T	C	90	.	MQ0F=0;MQ=60;SGB=-0.379885;ICB=1;HOB=0.5;DP=29;DP4=16,3,0,2;AD=1,1;AN=0;AC=0	GT:DP:SP:ADF:ADR:AD:PL:HP	./.:.:.:.:.:.:.:.	./.:.:.:.:.:.:.:.	./.:.:.:.:.:.:.:.	./.:.:.:.:.:.:.:.
I	2057453	.	T	C	131	.	MQ0F=0;MQ=60;MQSB=1;SGB=-0.379885;ICB=1;HOB=0.5;DP=39;DP4=15,11,2,0;AD=1,1;AN=0;AC=0	GT:DP:SP:ADF:ADR:AD:PL:HP	./.:.:.:.:.:.:.:.	./.:.:.:.:.:.:.:.	./.:.:.:.:.:.:.:.	./.:.:.:.:.:.:.:.
I	2058361	.	T	C	140	.	MQ0F=0;MQ=60;SGB=-0.379885;ICB=1;HOB=0.5;MQSB=1;DP=31;DP4=14,8,2,1;AD=1,1;AN=0;AC=0	GT:DP:SP:ADF:ADR:AD:PL:HP	./.:.:.:.:.:.:.:.	./.:.:.:.:.:.:.:.	./.:.:.:.:.:.:.:.	./.:.:.:.:.:.:.:.
I	2059545	.	G	C	90	.	MQ0F=0;MQ=60;SGB=-0.379885;ICB=1;HOB=0.5;DP=36;DP4=14,11,1,3;AD=1,1;AN=4;AC=2	GT:DP:SP:ADF:ADR:AD:PL:HP	0/0:1:0:0,.:1,.:1,.:.:.	./.:.:.:.:.:.:.:.	./.:.:.:.:.:.:.:.	1/1:1:0:0,0:0,1:0,1:41,3,0:BB
I	2059895	.	C	T	112	.	MQ0F=0;MQ=60;SGB=-0.379885;MQSB=1;ICB=1;HOB=0.5;DP=40;DP4=15,13,1,1;AD=1,1;AN=4;AC=0	GT:DP:SP:ADF:ADR:AD:PL:HP	0/0:1:0:1,.:0,.:1,.:.:.	./.:.:.:.:.:.:.:.	0/0:1:0:0,.:1,.:1,.:.:.	./.:.:.:.:.:.:.:.
I	2060672	.	T	.	105	.	MQ0F=0;MQ=60;DP=22;DP4=6,15,0,0;AD=1;AN=0	GT:DP:SP:ADF:ADR:AD	./.:.:.:.:.:.	./.:.:.:.:.:.	./.:.:.:.:.:.	./.:.:.:.:.:.
I	2061433	.	T	A	140	.	MQ0F=0;MQ=60;SGB=-0.379885;ICB=1;HOB=0.5;DP=37;DP4=14,9,0,1;AD=1,1;AN=2;AC=0	GT:DP:SP:ADF:ADR:AD:PL:HP	0/0:1:0:1,.:0,.:1,.:.:.	./.:.:.:.:.:.:.:.	./.:.:.:.:.:.:.:.	./.:.:.:.:.:.:.:.
I	2061955	.	A	.	90	.	MQ0F=0;MQ=60;DP=13;DP4=9,1,0,0;AD=1;AN=0	GT:DP:SP:ADF:ADR:AD	./.:.:.:.:.:.	./.:.:.:.:.:.	./.:.:.:.:.:.	./.:.:.:.:.:.
I	2062021	.	A	.	105	.	MQ0F=0;MQ=53;DP=20;DP4=6,11,0,0;AD=1;AN=0	GT:DP:SP:ADF:ADR:AD	./.:.:.:.:.:.	./.:.:.:.:.:.	./.:.:.:.:.:.	./.:.:.:.:.:.
I	2064385	.	G	A	112	.	MQ0F=0;MQ=60;SGB=-0.379885;MQSB=1;ICB=1;HOB=0.5;DP=22;DP4=6,7,3,0;AD=1,1;AN=0;AC=0	GT:DP:SP:ADF:ADR:AD:PL:HP	./.:.:.:.:.:.:.:.	./.:.:.:.:.:.:.:.	./.:.:.:.:.:.:.:.	./.:.:.:.:.:.:.:.
I	2065929	.	G	A	90	.	SGB=-0.379885;MQ0F=0;ICB=1;HOB=0.5;MQ=60;DP=16;DP4=9,2,1,0;AD=1,1;AN=0;AC=0	GT:PL:DP:SP:ADF:ADR:AD:HP	./.:.:.:.:.:.:.:.	./.:.:.:.:.:.:.:.	./.:.:.:.:.:.:.:.	./.:.:.:.:.:.:.:.
I	2065931	.	G	T	90	.	SGB=-0.379885;MQ0F=0;ICB=1;HOB=0.5;MQ=60;DP=16;DP4=9,2,1,0;AD=1,1;AN=0;AC=0	GT:PL:DP:SP:ADF:ADR:AD:HP	./.:.:.:.:.:.:.:.	./.:.:.:.:.:.:.:.	./.:.:.:.:.:.:.:.	./.:.:.:.:.:.:.:.
I	2065932	.	G	T	90	.	SGB=-0.379885;MQ0F=0;ICB=1;HOB=0.5;MQ=60;DP=16;DP4=9,2,1,0;AD=1,1;AN=0;AC=0	GT:PL:DP:SP:ADF:ADR:AD:HP	./.:.:.:.:.:.:.:.	./.:.:.:.:.:.:.:.	./.:.:.:.:.:.:.:.	./.:.:.:.:.:.:.:.
I	2066128	.	A	T	90	.	MQ0F=0;MQ=.;SGB=-0.379885;ICB=1;HOB=0.5;DP=15;DP4=8,3,0,1;AD=1,1;AN=2;AC=0	GT:DP:SP:ADF:ADR:AD:PL:HP	./.:.:.:.:.:.:.:.	./.:.:.:.:.:.:.:.	0/0:1:0:1,.:0,.:1,.:.:.	./.:.:.:.:.:.:.:.
I	2066134	.	T	A	90	.	MQ0F=0;MQ=60;SGB=-0.379885;ICB=1;HOB=0.5;DP=18;DP4=9,4,0,1;AD=1,1;AN=2;AC=0	GT:DP:SP:ADF:ADR:AD:PL:HP	./.:.:.:.:.:.:.:.	./.:.:.:.:.:.:.:.	0/0:1:0:1,.:0,.:1,.:.:.	./.:.:.:.:.:.:.:.
I	2066233	.	A	.	90	.	MQ0F=0;MQ=60;DP=58;DP4=48,2,0,0;AD=1;AN=4	GT:DP:SP:ADF:ADR:AD	0/0:34:0:34:0:34	./.:.:.:.:.:.	./.:.:.:.:.:.	0/0:1:0:1:0:1
I	2068166	.	T	A	999	.	SGB=-0.379885;MQ0F=0;ICB=1;HOB=0.5;MQ=60;MQSB=1;DP=61;DP4=11,45,0,1;AD=1,1;AN=2;AC=0	GT:PL:DP:SP:ADF:ADR:AD:HP	./.:.:.:.:.:.:.:.	./.:.:.:.:.:.:.:.	0/0:.:1:0:0,.:1,.:1,.:.	./.:.:.:.:.:.:.:.
I	2068736	.	G	C	90	.	MQ0F=0;MQ=60;SGB=-0.379885;ICB=1;HOB=0.5;DP=27;DP4=13,8,1,2;AD=1,1;AN=2;AC=0	GT:DP:SP:ADF:ADR:AD:PL:HP	0/0:1:0:1,.:0,.:1,.:.:.	./.:.:.:.:.:.:.:.	./.:.:.:.:.:.:.:.	./.:.:.:.:.:.:.:.
I	2068791	.	G	C	999	.	MQ0F=0;MQ=60;SGB=-0.379885;ICB=1;HOB=0.5;MQSB=1;DP=39;DP4=14,19,1,0;AD=1,1;AN=2;AC=0	GT:DP:SP:ADF:ADR:AD:PL:HP	0/0:1:0:0,.:1,.:1,.:.:.	./.:.:.:.:.:.:.:.	./.:.:.:.:.:.:.:.	./.:.:.:.:.:.:.:.
I	2069820	.	G	A	112	.	MQ0F=0;MQ=60;SGB=-0.379885;MQSB=1;DP=24;DP4=17,2,1,0;AD=1,1;AN=0;AC=0	GT:DP:SP:ADF:ADR:AD:PL	./.:.:.:.:.:.:.	./.:.:.:.:.:.:.	./.:.:.:.:.:.:.	./.:.:.:.:.:.:.
I	2070580	.	T	G	90	.	MQ0F=0;MQ=60;SGB=-0.379885;ICB=1;HOB=0.5;DP=26;DP4=10,10,2,0;AD=1,1;AN=2;AC=0	GT:DP:SP:ADF:ADR:AD:PL:HP	./.:.:.:.:.:.:.:.	./.:.:.:.:.:.:.:.	./.:.:.:.:.:.:.:.	0/0:1:0:0,.:1,.:1,.:.:.
I	2071035	.	T	.	90	.	MQ0F=0;MQ=60;DP=11;DP4=6,4,0,0;AD=1;AN=0	GT:DP:SP:ADF:ADR:AD	./.:.:.:.:.:.	./.:.:.:.:.:.	./.:.:.:.:.:.	./.:.:.:.:.:.
I	2073189	.	G	A	102	.	MQ0F=0;MQ=60;SGB=-0.379885;ICB=1;HOB=0.5;DP=28;DP4=16,6,1,0;AD=3,1;AN=0;AC=0	GT:DP:SP:ADF:ADR:AD:PL:HP	./.:.:.:.:.:.:.:.	./.:.:.:.:.:.:.:.	./.:.:.:.:.:.:.:.	./.:.:.:.:.:.:.:.
I	2074347	.	A	T	134	.	MQ0F=0;MQ=60;VDB=0.48;SGB=-0.453602;DP=30;DP4=13,1,3,4;AD=1,4;AN=2;AC=0	GT:DP:SP:ADF:ADR:AD:PL	./.:.:.:.:.:.:.	0/0:1:0:1,.:0,.:1,.:.	./.:.:.:.:.:.:.	./.:.:.:.:.:.:.
I	2074580	.	C	G	999	.	MQ0F=0;MQ=60;SGB=-0.379885;ICB=1;HOB=0.5;MQSB=1;DP=28;DP4=17,8,0,1;AD=1,1;AN=0;AC=0	GT:DP:SP:ADF:ADR:AD:PL:HP	./.:.:.:.:.:.:.:.	./.:0:0:0,.:0,.:0,.:.:.	./.:.:.:.:.:.:.:.	./.:.:.:.:.:.:.:.
I	2074677	.	A	T	131	.	MQSB=1;MQ0F=0;MQ=60;SGB=-0.379885;ICB=1;HOB=0.5;DP=23;DP4=10,6,1,1;AD=2,1;AN=2;AC=0	GT:DP:SP:ADF:ADR:AD:PL:HP	./.:.:.:.:.:.:.:.	0/0:1:0:0,.:1,.:1,.:.:.	./.:.:.:.:.:.:.:.	./.:.:.:.:.:.:.:.
I	2075197	.	A	T	140	.	MQ0F=0;MQ=60;MQSB=1;SGB=-0.379885;DP=53;DP4=17,20,1,0;AD=1,1;AN=0;AC=0	GT:DP:SP:ADF:ADR:AD:PL	./.:.:.:.:.:.:.	./.:.:.:.:.:.:.	./.:.:.:.:.:.:.	./.:.:.:.:.:.:.
I	2075447	.	C	T	999	.	MQ0F=0;MQ=60;SGB=-0.379885;ICB=1;HOB=0.5;RPB=1;MQB=1;BQB=1;MQSB=1;DP=158;DP4=94,8,12,1;AD=1,1;AN=6;AC=3	GT:DP:SP:ADF:ADR:AD:PL:HP	0/1:2:0:1,1:0,0:1,1:54,0,35:AB	0/0:1:0:1,.:0,.:1,.:.:.	./.:.:.:.:.:.:.:.	1/1:1:0:0,1:0,0:0,1:60,3,0:.
I	2075579	.	T	A	999	.	MQ0F=0;MQ=60;MQSB=1;SGB=-0.379885;ICB=1;HOB=0.5;DP=107;DP4=19,63,1,4;AD=1,1;AN=4;AC=0	GT:DP:SP:ADF:ADR:AD:PL:HP	0/0:1:0:0,.:1,.:1,.:.:.	./.:.:.:.:.:.:.:.	0/0:1:0:1,.:0,.:1,.:.:.	./.:.:.:.:.:.:.:.
I	2076407	.	C	T	999	.	MQ0F=0;MQ=58;SGB=-0.379885;ICB=1;HOB=0.5;MQSB=1;VDB=0.02;RPB=1;MQB=1;BQB=1;DP=130;DP4=48,23,9,5;AD=1,1;AN=0;AC=0	GT:DP:SP:ADF:ADR:AD:PL:HP	./.:.:.:.:.:.:.:.	./.:.:.:.:.:.:.:.	./.:.:.:.:.:.:.:.	./.:.:.:.:.:.:.:.
I	2076590	.	T	C	148	.	MQ0F=0;MQ=60;SGB=-0.379885;ICB=1;HOB=0.5;MQSB=1;VDB=0.02;DP=58;DP4=20,11,3,6;AD=1,1;AN=0;AC=0	GT:DP:SP:ADF:ADR:AD:PL:HP	./.:.:.:.:.:.:.:.	./.:.:.:.:.:.:.:.	./.:.:.:.:.:.:.:.	./.:.:.:.:.:.:.:.
I	2076723	.	C	T	140	.	MQ0F=0;MQ=.;SGB=-0.379885;ICB=1;HOB=0.5;MQSB=1;DP=46;DP4=23,7,3,0;AD=1,1;AN=0;AC=0	GT:DP:SP:ADF:ADR:AD:PL:HP	./.:.:.:.:.:.:.:.	./.:.:.:.:.:.:.:.	./.:.:.:.:.:.:.:.	./.:.:.:.:.:.:.:.
I	2076745	.	A	G	134	.	MQ0F=0;MQ=3;VDB=0.68;SGB=-0.453602;MQSB=1;ICB=1;HOB=0.5;DP=47;DP4=21,12,3,2;AD=1,2;AN=0;AC=0	GT:DP:SP:ADF:ADR:AD:PL:HP	./.:.:.:.:.:.:.:.	./.:.:.:.:.:.:.:.	./.:.:.:.:.:.:.:.	./.:.:.:.:.:.:.:.
I	2077089	.	G	C	90	.	MQ0F=0;MQ=60;SGB=-0.379885;DP=19;DP4=9,1,1,0;AD=1,1;AN=0;AC=0	GT:DP:SP:ADF:ADR:AD:PL	./.:.:.:.:.:.:.	./.:.:.:.:.:.:.	./.:.:.:.:.:.:.	./.:.:.:.:.:.:.
I	2077166	.	C	G	90	.	MQ0F=0;MQ=60;SGB=-0.379885;DP=17;DP4=7,3,1,0;AD=1,1;AN=0;AC=0	GT:DP:SP:ADF:ADR:AD:PL	./.:.:.:.:.:.:.	./.:.:.:.:.:.:.	./.:.:.:.:.:.:.	./.:.:.:.:.:.:.
I	2077341	.	G	A	112	.	MQ0F=0;MQ=60;SGB=-0.379885;MQSB=1;ICB=1;HOB=0.5;DP=27;DP4=15,3,3,0;AD=1,1;AN=2;AC=2	GT:DP:SP:ADF:ADR:AD:PL:HP	./.:.:.:.:.:.:.:.	./.:.:.:.:.:.:.:.	./.:.:.:.:.:.:.:.	1/1:1:0:0,1:0,0:0,1:60,3,0:.
I	2077353	.	T	A	105	.	MQ0F=0;MQ=60;SGB=-0.379885;ICB=1;HOB=0.5;DP=27;DP4=15,1,3,0;AD=1,1;AN=2;AC=2	GT:DP:SP:ADF:ADR:AD:PL:HP	./.:.:.:.:.:.:.:.	./.:.:.:.:.:.:.:.	./.:.:.:.:.:.:.:.	1/1:1:0:0,1:0,0:0,1:60,3,0:.
I	2077363	.	G	T	112	.	MQ0F=0;MQ=60;SGB=-0.379885;MQSB=1;ICB=1;HOB=0.5;DP=28;DP4=16,4,3,0;AD=1,1;AN=2;AC=2	GT:DP:SP:ADF:ADR:AD:PL:HP	./.:.:.:.:.:.:.:.	./.:.:.:.:.:.:.:.	./.:.:.:.:.:.:.:.	1/1:1:0:0,1:0,0:0,1:60,3,0:.
I	2077364	.	G	C	112	.	MQ0F=0;MQ=60;SGB=-0.379885;MQSB=1;ICB=1;HOB=0.5;DP=28;DP4=16,4,3,0;AD=1,1;AN=2;AC=2	GT:DP:SP:ADF:ADR:AD:PL:HP	./.:.:.:.:.:.:.:.	./.:.:.:.:.:.:.:.	./.:.:.:.:.:.:.:.	1/1:1:0:0,1:0,0:0,1:60,3,0:.
I	2077368	.	C	A	127	.	MQ0F=0;MQ=60;SGB=-0.379885;MQSB=1;ICB=1;HOB=0.5;DP=28;DP4=16,4,3,0;AD=1,1;AN=2;AC=2	GT:DP:SP:ADF:ADR:AD:PL:HP	./.:.:.:.:.:.:.:.	./.:.:.:.:.:.:.:.	./.:.:.:.:.:.:.:.	1/1:1:0:0,1:0,0:0,1:60,3,0:.
I	2077454	.	A	.	90	.	MQ0F=0;MQ=60;DP=35;DP4=14,15,0,0;AD=1;AN=0	GT:DP:SP:ADF:ADR:AD	./.:.:.:.:.:.	./.:.:.:.:.:.	./.:.:.:.:.:.	./.:.:.:.:.:.
I	2077726	.	G	.	999	.	MQ0F=0;MQ=60;DP=68;DP4=60,5,0,0;AD=1;AN=2	GT:DP:SP:ADF:ADR:AD	./.:.:.:.:.:.	0/0:1:0:1:0:1	./.:.:.:.:.:.	./.:.:.:.:.:.
I	2078066	.	C	.	105	.	MQ0F=0;MQ=60;DP=16;DP4=10,6,0,0;AD=1;AN=0	GT:DP:SP:ADF:ADR:AD	./.:.:.:.:.:.	./.:.:.:.:.:.	./.:.:.:.:.:.	./.:.:.:.:.:.
I	2078458	.	G	C	131	.	MQ0F=0;MQ=60;SGB=-0.379885;MQSB=1;ICB=1;HOB=0.5;VDB=0.02;RPB=1;MQB=1;BQB=1;DP=64;DP4=17,17,7,2;AD=1,1;AN=0;AC=0	GT:DP:SP:ADF:ADR:AD:PL:HP	./.:.:.:.:.:.:.:.	./.:.:.:.:.:.:.:.	./.:.:.:.:.:.:.:.	./.:.:.:.:.:.:.:.
I	2078853	.	A	.	140	.	MQ0F=0;MQ=60;DP=31;DP4=21,3,0,0;AD=1;AN=0	GT:DP:SP:ADF:ADR:AD	./.:.:.:.:.:.	./.:.:.:.:.:.	./.:.:.:.:.:.	./.:.:.:.:.:.
I	2078917	.	C	A	97	.	MQ0F=0;MQ=60;SGB=-0.379885;ICB=1;HOB=0.5;DP=35;DP4=19,7,0,1;AD=1,1;AN=0;AC=0	GT:DP:SP:ADF:ADR:AD:PL:HP	./.:.:.:.:.:.:.:.	./.:.:.:.:.:.:.:.	./.:.:.:.:.:.:.:.	./.:.:.:.:.:.:.:.
I	2080034	.	A	T	101	.	MQ0F=0;MQ=60;SGB=-0.379885;ICB=1;HOB=0.5;DP=12;DP4=7,2,0,1;AD=1,1;AN=0;AC=0	GT:DP:SP:ADF:ADR:AD:PL:HP	./.:.:.:.:.:.:.:.	./.:.:.:.:.:.:.:.	./.:.:.:.:.:.:.:.	./.:.:.:.:.:.:.:.
I	2080281	.	T	C	131	.	MQ0F=0;MQ=60;MQSB=1;SGB=-0.379885;ICB=1;HOB=0.5;VDB=0.0264014;DP=40;DP4=31,2,3,1;AD=1,3;AN=0;AC=0	GT:DP:SP:ADF:ADR:AD:PL:HP	./.:.:.:.:.:.:.:.	./.:.:.:.:.:.:.:.	./.:.:.:.:.:.:.:.	./.:.:.:.:.:.:.:.
I	2080593	.	A	G	140	.	MQ0F=0;MQ=53;MQSB=1;SGB=-0.379885;ICB=1;HOB=0.5;DP=101;DP4=47,12,6,1;AD=1,1;AN=2;AC=0	GT:DP:SP:ADF:ADR:AD:PL:HP	./.:.:.:.:.:.:.:.	0/0:1:0:1,.:0,.:1,.:.:.	./.:.:.:.:.:.:.:.	./.:.:.:.:.:.:.:.
I	2080836	.	T	C	97	.	MQ0F=0;MQ=60;SGB=-0.379885;ICB=1;HOB=0.5;RPB=1;MQB=1;MQSB=1;BQB=1;DP=28;DP4=10,11,3,0;AD=1,1;AN=0;AC=0	GT:DP:SP:ADF:ADR:AD:PL:HP	./.:.:.:.:.:.:.:.	./.:.:.:.:.:.:.:.	./.:.:.:.:.:.:.:.	./.:.:.:.:.:.:.:.
I	2081512	.	C	T	101	.	MQ0F=0;MQ=60;SGB=-0.379885;ICB=1;HOB=0.5;RPB=1;MQB=1;BQB=1;VDB=3.3258e-08;DP=53;DP4=19,8,2,13;AD=1,13;AN=0;AC=0	GT:DP:SP:ADF:ADR:AD:PL:HP	./.:.:.:.:.:.:.:.	./.:.:.:.:.:.:.:.	./.:.:.:.:.:.:.:.	./.:.:.:.:.:.:.:.
I	2081591	.	G	A	105	.	MQ0F=0;MQ=60;SGB=-0.379885;ICB=1;HOB=0.5;DP=42;DP4=21,9,2,1;AD=1,1;AN=0;AC=0	GT:DP:SP:ADF:ADR:AD:PL:HP	./.:.:.:.:.:.:.:.	./.:.:.:.:.:.:.:.	./.:.:.:.:.:.:.:.	./.:.:.:.:.:.:.:.
I	2081617	.	G	A	105	.	MQ0F=0;MQ=60;SGB=-0.379885;ICB=1;HOB=0.5;DP=28;DP4=18,3,1,0;AD=1,1;AN=0;AC=0	GT:DP:SP:ADF:ADR:AD:PL:HP	./.:.:.:.:.:.:.:.	./.:.:.:.:.:.:.:.	./.:.:.:.:.:.:.:.	./.:.:.:.:.:.:.:.
I	2081644	.	G	T	105	.	MQ0F=0;MQ=60;SGB=-0.379885;ICB=1;HOB=0.5;DP=26;DP4=13,11,0,1;AD=1,1;AN=0;AC=0	GT:DP:SP:ADF:ADR:AD:PL:HP	./.:.:.:.:.:.:.:.	./.:.:.:.:.:.:.:.	./.:.:.:.:.:.:.:.	./.:.:.:.:.:.:.:.
I	2081826	.	T	C	131	.	MQ0F=0;MQ=60;VDB=0.48;SGB=-0.453602;MQSB=1;DP=26;DP4=13,5,2,0;AD=1,2;AN=2;AC=0	GT:DP:SP:ADF:ADR:AD:PL	./.:.:.:.:.:.:.	./.:.:.:.:.:.:.	0/0:1:0:1,.:0,.:1,.:.	./.:.:.:.:.:.:.
I	2081945	.	T	.	71	.	MQ0F=0;MQ=60;DP=9;DP4=2,6,0,0;AD=1;AN=2	GT:DP:SP:ADF:ADR:AD	./.:.:.:.:.:.	./.:.:.:.:.:.	0/0:1:0:0:1:1	./.:.:.:.:.:.
I	2082742	.	G	T	103	.	MQ0F=0;MQ=60;MQSB=1;SGB=-0.379885;ICB=1;HOB=0.5;DP=36;DP4=20,7,2,1;AD=1,1;AN=4;AC=0	GT:DP:SP:ADF:ADR:AD:PL:HP	./.:.:.:.:.:.:.:.	0/0:1:0:1,.:0,.:1,.:.:.	./.:.:.:.:.:.:.:.	0/0:1:0:1,.:0,.:1,.:.:.
I	2082931	.	A	G	999	.	MQ0F=0;MQ=60;SGB=-0.379885;ICB=1;HOB=0.5;DP=63;DP4=31,10,0,2;AD=1,1;AN=4;AC=0	GT:DP:SP:ADF:ADR:AD:PL:HP	./.:.:.:.:.:.:.:.	0/0:2:0:0,.:2,.:2,.:.:.	./.:.:.:.:.:.:.:.	0/0:1:0:0,.:1,.:1,.:.:.
I	2083011	.	G	T	131	.	MQ0F=0;MQ=60;SGB=-0.379885;RPB=1;MQB=1;MQSB=1;BQB=1;ICB=1;HOB=0.5;DP=24;DP4=6,12,1,0;AD=2,1;AN=0;AC=0	GT:DP:SP:ADF:ADR:AD:PL:HP	./.:.:.:.:.:.:.:.	./.:.:.:.:.:.:.:.	./.:.:.:.:.:.:.:.	./.:.:.:.:.:.:.:.
I	2083128	.	C	T	999	.	MQ0F=0;MQ=60;MQSB=1;SGB=-0.379885;ICB=1;HOB=0.5;DP=40;DP4=10,24,1,1;AD=1,1;AN=0;AC=0	GT:DP:SP:ADF:ADR:AD:PL:HP	./.:.:.:.:.:.:.:.	./.:.:.:.:.:.:.:.	./.:.:.:.:.:.:.:.	./.:.:.:.:.:.:.:.
I	2083226	.	A	T	154	.	MQ0F=0;MQ=60;SGB=-0.379885;ICB=1;HOB=0.5;DP=20;DP4=5,11,0,1;AD=1,1;AN=0;AC=0	GT:DP:SP:ADF:ADR:AD:PL:HP	./.:.:.:.:.:.:.:.	./.:.:.:.:.:.:.:.	./.:.:.:.:.:.:.:.	./.:.:.:.:.:.:.:.
I	2083334	.	A	.	999	.	MQ0F=0;MQ=60;MQSB=1;DP=10;DP4=5,3,0,0;AD=1;AN=0	GT:DP:SP:ADF:ADR:AD	./.:.:.:.:.:.	./.:.:.:.:.:.	./.:.:.:.:.:.	./.:.:.:.:.:.
I	2083430	.	T	.	999	.	MQ0F=0;MQ=60;DP=21;DP4=10,2,0,0;AD=4;AN=0	GT:DP:SP:ADF:ADR:AD	./.:.:.:.:.:.	./.:.:.:.:.:.	./.:.:.:.:.:.	./.:.:.:.:.:.
I	2084824	.	T	A	140	.	SGB=-0.379885;MQ0F=0;MQ=9;ICB=1;HOB=0.5;DP=51;DP4=24,4,5,2;AD=1,1;AN=0;AC=0	GT:DP:SP:ADF:ADR:AD:PL:HP	./.:.:.:.:.:.:.:.	./.:.:.:.:.:.:.:.	./.:.:.:.:.:.:.:.	./.:.:.:.:.:.:.:.
I	2086132	.	G	C	140	.	MQ0F=0;MQ=60;SGB=-0.379885;ICB=1;HOB=0.5;MQSB=1;VDB=0.58;DP=68;DP4=20,26,1,7;AD=0,2;AN=0;AC=0	GT:DP:SP:ADF:ADR:AD:PL:HP	./.:.:.:.:.:.:.:.	./.:.:.:.:.:.:.:.	./.:.:.:.:.:.:.:.	./.:.:.:.:.:.:.:.
I	2086178	.	A	G	151	.	MQ0F=0;MQ=60;MQSB=1;SGB=-0.379885;ICB=1;HOB=0.5;DP=51;DP4=29,15,0,2;AD=0,1;AN=0;AC=0	GT:DP:SP:ADF:ADR:AD:PL:HP	./.:.:.:.:.:.:.:.	./.:.:.:.:.:.:.:.	./.:.:.:.:.:.:.:.	./.:.:.:.:.:.:.:.
I	2086495	.	G	A	132	.	MQ0F=0;MQ=60;SGB=-0.379885;ICB=1;HOB=0.5;RPB=1;MQB=1;BQB=1;MQSB=1;DP=72;DP4=14,45,0,3;AD=3,1;AN=0;AC=0	GT:DP:SP:ADF:ADR:AD:PL:HP	./.:.:.:.:.:.:.:.	./.:.:.:.:.:.:.:.	./.:.:.:.:.:.:.:.	./.:.:.:.:.:.:.:.
I	2086682	.	T	A	108	.	MQ0F=0;MQ=60;SGB=-0.379885;ICB=1;HOB=0.5;MQSB=1;DP=62;DP4=30,10,0,1;AD=1,1;AN=2;AC=0	GT:DP:SP:ADF:ADR:AD:PL:HP	./.:.:.:.:.:.:.:.	./.:.:.:.:.:.:.:.	0/0:1:0:0,.:1,.:1,.:.:.	./.:.:.:.:.:.:.:.
I	2086734	.	G	C	140	.	MQ0F=0;MQ=40;SGB=-0.379885;ICB=1;HOB=0.5;RPB=1;MQB=1;BQB=1;MQSB=1;DP=75;DP4=12,48,1,2;AD=1,1;AN=2;AC=0	GT:DP:SP:ADF:ADR:AD:PL:HP	./.:.:.:.:.:.:.:.	./.:.:.:.:.:.:.:.	0/0:1:0:0,.:1,.:1,.:.:.	./.:.:.:.:.:.:.:.
I	2088219	.	G	A	131	.	MQ0F=0;MQ=60;MQSB=1;SGB=-0.379885;ICB=1;HOB=0.5;DP=30;DP4=12,13,0,1;AD=1,1;AN=2;AC=0	GT:DP:SP:ADF:ADR:AD:PL:HP	0/0:1:0:0,.:1,.:1,.:.:.	./.:.:.:.:.:.:.:.	./.:.:.:.:.:.:.:.	./.:.:.:.:.:.:.:.
I	2088286	.	A	G	131	.	MQ0F=0;MQ=60;MQSB=1;SGB=-0.379885;ICB=1;HOB=0.5;DP=31;DP4=11,13,0,1;AD=1,1;AN=0;AC=0	GT:DP:SP:ADF:ADR:AD:PL:HP	./.:.:.:.:.:.:.:.	./.:.:.:.:.:.:.:.	./.:.:.:.:.:.:.:.	./.:.:.:.:.:.:.:.
I	2088614	.	C	.	90	.	MQ0F=0;MQ=60;DP=17;DP4=12,1,0,0;AD=1;AN=0	GT:DP:SP:ADF:ADR:AD	./.:.:.:.:.:.	./.:.:.:.:.:.	./.:.:.:.:.:.	./.:.:.:.:.:.
I	2088803	.	G	A	90	.	MQ0F=0;MQ=60;SGB=-0.379885;RPB=1;MQB=1;MQSB=1;BQB=1;DP=22;DP4=5,5,4,0;AD=1,1;AN=0;AC=0	GT:DP:SP:ADF:ADR:AD:PL	./.:0:0:0,.:0,.:0,.:.	./.:.:.:.:.:.:.	./.:.:.:.:.:.:.	./.:.:.:.:.:.:.
I	2088804	.	G	A	90	.	MQ0F=0;MQ=60;SGB=-0.379885;RPB=1;MQB=1;MQSB=1;BQB=1;DP=19;DP4=4,5,3,0;AD=1,1;AN=0;AC=0	GT:DP:SP:ADF:ADR:AD:PL	./.:.:.:.:.:.:.	./.:.:.:.:.:.:.	./.:.:.:.:.:.:.	./.:.:.:.:.:.:.
I	2089574	.	A	T	124	.	MQ0F=0;MQ=60;SGB=-0.379885;RPB=1;MQB=1;BQB=1;ICB=1;HOB=0.5;VDB=0.02;DP=51;DP4=17,10,11,4;AD=1,2;AN=0;AC=0	GT:DP:SP:ADF:ADR:AD:PL:HP	./.:.:.:.:.:.:.:.	./.:.:.:.:.:.:.:.	./.:.:.:.:.:.:.:.	./.:.:.:.:.:.:.:.
I	2089744	.	T	G	123	.	MQ0F=0;MQ=60;MQSB=1;SGB=-0.379885;ICB=1;HOB=0.5;DP=45;DP4=24,11,2,0;AD=0,1;AN=0;AC=0	GT:DP:SP:ADF:ADR:AD:PL:HP	./.:.:.:.:.:.:.:.	./.:.:.:.:.:.:.:.	./.:.:.:.:.:.:.:.	./.:.:.:.:.:.:.:.
I	2090178	.	A	T	90	.	MQ0F=0;MQ=60;SGB=-0.379885;ICB=1;HOB=0.5;DP=31;DP4=16,7,0,2;AD=1,1;AN=0;AC=0	GT:DP:SP:ADF:ADR:AD:PL:HP	./.:.:.:.:.:.:.:.	./.:.:.:.:.:.:.:.	./.:.:.:.:.:.:.:.	./.:.:.:.:.:.:.:.
I	2090527	.	T	C	140	.	MQ0F=0;MQ=60;SGB=-0.379885;ICB=1;HOB=0.5;DP=27;DP4=11,8,1,0;AD=1,1;AN=0;AC=0	GT:DP:SP:ADF:ADR:AD:PL:HP	./.:.:.:.:.:.:.:.	./.:.:.:.:.:.:.:.	./.:.:.:.:.:.:.:.	./.:.:.:.:.:.:.:.
I	2090701	.	T	C	90	.	MQ0F=0;MQ=60;SGB=-0.379885;ICB=1;HOB=0.5;DP=12;DP4=6,3,0,1;AD=1,1;AN=0;AC=0	GT:DP:SP:ADF:ADR:AD:PL:HP	./.:.:.:.:.:.:.:.	./.:.:.:.:.:.:.:.	./.:.:.:.:.:.:.:.	./.:.:.:.:.:.:.:.
I	2090846	.	T	A	157	.	MQ0F=0;MQ=60;MQSB=1;SGB=-0.379885;ICB=1;HOB=0.5;DP=129;DP4=41,79,1,0;AD=1,1;AN=0;AC=0	GT:DP:SP:ADF:ADR:AD:PL:HP	./.:.:.:.:.:.:.:.	./.:.:.:.:.:.:.:.	./.:.:.:.:.:.:.:.	./.:.:.:.:.:.:.:.
I	2090929	.	G	A	90	.	MQ0F=0;MQ=60;SGB=-0.379885;ICB=1;HOB=0.5;DP=23;DP4=6,11,2,0;AD=1,1;AN=0;AC=0	GT:DP:SP:ADF:ADR:AD:PL:HP	./.:.:.:.:.:.:.:.	./.:.:.:.:.:.:.:.	./.:.:.:.:.:.:.:.	./.:.:.:.:.:.:.:.
I	2091056	.	T	G	999	.	MQ0F=0;MQ=60;MQSB=1;SGB=-0.379885;ICB=1;HOB=0.5;DP=49;DP4=21,15,1,1;AD=1,1;AN=0;AC=0	GT:DP:SP:ADF:ADR:AD:PL:HP	./.:.:.:.:.:.:.:.	./.:.:.:.:.:.:.:.	./.:.:.:.:.:.:.:.	./.:.:.:.:.:.:.:.
I	2091114	.	C	T	140	.	MQ0F=0;MQ=60;MQSB=1;SGB=-0.379885;ICB=1;HOB=0.5;DP=32;DP4=15,8,1,2;AD=1,1;AN=0;AC=0	GT:DP:SP:ADF:ADR:AD:PL:HP	./.:.:.:.:.:.:.:.	./.:.:.:.:.:.:.:.	./.:.:.:.:.:.:.:.	./.:.:.:.:.:.:.:.
I	2092530	.	G	T	999	.	SGB=-0.379885;MQ0F=0;ICB=1;HOB=0.5;MQ=60;MQSB=1;DP=31;DP4=15,11,1,1;AD=1,1;AN=0;AC=0	GT:PL:DP:SP:ADF:ADR:AD:HP	./.:.:.:.:.:.:.:.	./.:.:.:.:.:.:.:.	./.:.:.:.:.:.:.:.	./.:.:.:.:.:.:.:.
I	2092841	.	T	A	140	.	SGB=-0.379885;MQ0F=0;ICB=1;HOB=0.5;MQ=60;MQSB=1;DP=67;DP4=26,18,1,1;AD=2,1;AN=4;AC=0	GT:PL:DP:SP:ADF:ADR:AD:HP	./.:.:.:.:.:.:.:.	0/0:.:2:0:1,.:1,.:2,.:.	0/0:.:1:0:0,.:1,.:1,.:.	./.:.:.:.:.:.:.:.
I	2092922	.	G	C	999	.	MQ0F=0;MQ=60;MQSB=1;SGB=-0.379885;RPB=1;MQB=1;BQB=1;ICB=1;HOB=0.5;DP=97;DP4=19,69,2,0;AD=0,1;AN=2;AC=0	GT:DP:SP:ADF:ADR:AD:PL:HP	./.:.:.:.:.:.:.:.	0/0:1:0:0,.:1,.:1,.:.:.	./.:.:.:.:.:.:.:.	./.:.:.:.:.:.:.:.
I	2093040	.	G	T	140	.	MQ0F=0;MQ=60;SGB=-0.379885;ICB=1;HOB=0.5;VDB=0.892765;MQSB=1;DP=54;DP4=24,4,9,2;AD=0,2;AN=0;AC=0	GT:DP:SP:ADF:ADR:AD:PL:HP	./.:.:.:.:.:.:.:.	./.:.:.:.:.:.:.:.	./.:.:.:.:.:.:.:.	./.:.:.:.:.:.:.:.
I	2093178	.	C	T	124	.	MQ0F=0;MQ=60;SGB=-0.379885;ICB=1;HOB=0.5;MQSB=1;DP=58;DP4=32,6,3,2;AD=1,1;AN=0;AC=0	GT:DP:SP:ADF:ADR:AD:PL:HP	./.:.:.:.:.:.:.:.	./.:.:.:.:.:.:.:.	./.:.:.:.:.:.:.:.	./.:.:.:.:.:.:.:.
I	2093221	.	A	T	131	.	MQ0F=0;MQ=60;SGB=-0.379885;MQSB=1;ICB=1;HOB=0.5;DP=39;DP4=19,13,0,2;AD=1,1;AN=0;AC=0	GT:DP:SP:ADF:ADR:AD:PL:HP	./.:.:.:.:.:.:.:.	./.:.:.:.:.:.:.:.	./.:.:.:.:.:.:.:.	./.:.:.:.:.:.:.:.
I	2093294	.	G	A	112	.	MQ0F=0;MQ=60;SGB=-0.379885;ICB=1;HOB=0.5;MQSB=1;VDB=0.301053;DP=51;DP4=18,22,0,7;AD=1,3;AN=0;AC=0	GT:DP:SP:ADF:ADR:AD:PL:HP	./.:.:.:.:.:.:.:.	./.:.:.:.:.:.:.:.	./.:.:.:.:.:.:.:.	./.:.:.:.:.:.:.:.
I	2093842	.	G	.	999	.	MQ0F=0;MQ=60;MQSB=1;DP=25;DP4=12,9,0,0;AD=1;AN=0	GT:DP:SP:ADF:ADR:AD	./.:.:.:.:.:.	./.:.:.:.:.:.	./.:.:.:.:.:.	./.:.:.:.:.:.
I	2094267	.	G	C	999	.	MQ0F=0;MQ=60;SGB=-0.379885;ICB=1;HOB=0.5;MQSB=1;DP=33;DP4=16,8,4,2;AD=1,1;AN=0;AC=0	GT:DP:SP:ADF:ADR:AD:PL:HP	./.:.:.:.:.:.:.:.	./.:.:.:.:.:.:.:.	./.:.:.:.:.:.:.:.	./.:.:.:.:.:.:.:.
I	2094472	.	C	T	999	.	MQSB=1;MQ0F=0;MQ=60;SGB=-0.379885;ICB=1;HOB=0.5;RPB=1;MQB=1;BQB=1;VDB=0.635923;DP=231;DP4=147,38,9,5;AD=0,1;AN=6;AC=0	GT:DP:SP:ADF:ADR:AD:PL:HP	./.:.:.:.:.:.:.:.	0/0:1:0:1,.:0,.:1,.:.:.	0/0:2:0:2,.:0,.:2,.:.:.	0/0:1:0:0,.:1,.:1,.:.:.
I	2096053	.	C	T,A	999	.	MQ0F=0;MQ=60;MQSB=1;SGB=-0.379885;RPB=1;MQB=1;BQB=1;ICB=1;HOB=0.5;VDB=0.913952;DP=457;DP4=96,219,16,18;AD=2,2,1;AN=8;AC=2,0	GT:DP:SP:ADF:ADR:AD:PL:HP	0/0:3:0:0,.,.:3,.,.:3,.,.:.:.	0/0:2:0:0,.,.:2,.,.:2,.,.:.:.	0/0:2:0:0,.,.:2,.,.:2,.,.:.:.	1/1:1:0:0,0,.:0,1,.:0,1,.:41,3,0,.,.,.:BB
I	2097463	.	A	G	90	.	MQ0F=0;MQ=60;SGB=-0.379885;ICB=1;HOB=0.5;DP=13;DP4=7,2,0,2;AD=1,1;AN=0;AC=0	GT:DP:SP:ADF:ADR:AD:PL:HP	./.:.:.:.:.:.:.:.	./.:.:.:.:.:.:.:.	./.:.:.:.:.:.:.:.	./.:.:.:.:.:.:.:.
I	2097758	.	C	T	146	.	MQ0F=0;MQ=60;SGB=-0.379885;VDB=0.02;MQSB=1;RPB=1;MQB=1;BQB=1;ICB=1;HOB=0.5;DP=76;DP4=46,15,6,0;AD=1,1;AN=0;AC=0	GT:DP:SP:ADF:ADR:AD:PL:HP	./.:.:.:.:.:.:.:.	./.:.:.:.:.:.:.:.	./.:.:.:.:.:.:.:.	./.:.:.:.:.:.:.:.
I	2098242	.	G	T	108	.	MQ0F=0;MQ=60;SGB=-0.379885;ICB=1;HOB=0.5;VDB=0.00187095;RPB=1;MQB=1;BQB=1;MQSB=1;DP=46;DP4=23,4,8,7;AD=1,2;AN=0;AC=0	GT:DP:SP:ADF:ADR:AD:PL:HP	./.:.:.:.:.:.:.:.	./.:.:.:.:.:.:.:.	./.:.:.:.:.:.:.:.	./.:.:.:.:.:.:.:.
I	2098436	.	A	C,G	999	.	MQ0F=0;MQ=60;SGB=-0.379885;ICB=1;HOB=0.5;RPB=1;MQB=1;BQB=1;MQSB=1;VDB=0.690245;DP=226;DP4=72,28,15,18;AD=1,2,1;AN=2;AC=0,0	GT:DP:SP:ADF:ADR:AD:PL:HP	./.:.:.:.:.:.:.:.	./.:.:.:.:.:.:.:.	0/0:1:0:1,.,.:0,.,.:1,.,.:.:.	./.:.:.:.:.:.:.:.
I	2098566	.	C	T	999	.	MQ0F=0;MQ=60;MQSB=1;SGB=-0.379885;ICB=1;HOB=0.5;VDB=0.02;RPB=1;MQB=1;BQB=1;DP=106;DP4=80,9,11,0;AD=3,1;AN=2;AC=0	GT:DP:SP:ADF:ADR:AD:PL:HP	./.:.:.:.:.:.:.:.	./.:.:.:.:.:.:.:.	0/0:1:0:0,.:1,.:1,.:.:.	./.:.:.:.:.:.:.:.
I	2098952	.	A	C	134	.	MQ0F=0;MQ=60;SGB=-0.379885;RPB=1;MQB=1;BQB=1;ICB=1;HOB=0.5;MQSB=1;DP=70;DP4=41,14,3,0;AD=1,1;AN=4;AC=0	GT:DP:SP:ADF:ADR:AD:PL:HP	./.:.:.:.:.:.:.:.	./.:.:.:.:.:.:.:.	0/0:1:0:1,.:0,.:1,.:.:.	0/0:1:0:1,.:0,.:1,.:.:.
I	2099014	.	G	T	146	.	MQ0F=0;MQ=60;MQSB=1;SGB=-0.379885;ICB=1;HOB=0.5;DP=47;DP4=31,10,0,2;AD=2,1;AN=2;AC=0	GT:DP:SP:ADF:ADR:AD:PL:HP	./.:.:.:.:.:.:.:.	./.:.:.:.:.:.:.:.	0/0:1:0:0,.:1,.:1,.:.:.	./.:.:.:.:.:.:.:.
I	2099685	.	G	C	142	.	MQ0F=0;MQ=60;MQSB=1;SGB=-0.379885;ICB=1;HOB=0.5;DP=32;DP4=21,7,3,0;AD=1,1;AN=0;AC=0	GT:DP:SP:ADF:ADR:AD:PL:HP	./.:.:.:.:.:.:.:.	./.:.:.:.:.:.:.:.	./.:.:.:.:.:.:.:.	./.:.:.:.:.:.:.:.
I	2099760	.	T	C,A	105	.	MQ0F=0;MQ=60;SGB=-0.379885;ICB=1;HOB=0.5;DP=25;DP4=4,16,1,1;AD=1,1,1;AN=0;AC=0,0	GT:DP:SP:ADF:ADR:AD:PL:HP	./.:.:.:.:.:.:.:.	./.:.:.:.:.:.:.:.	./.:.:.:.:.:.:.:.	./.:.:.:.:.:.:.:.
I	2100440	.	C	G	150	.	MQ0F=0;MQ=9;MQSB=1;SGB=-0.379885;ICB=1;HOB=0.5;DP=75;DP4=25,18,4,0;AD=0,1;AN=0;AC=0	GT:DP:SP:ADF:ADR:AD:PL:HP	./.:.:.:.:.:.:.:.	./.:.:.:.:.:.:.:.	./.:.:.:.:.:.:.:.	./.:.:.:.:.:.:.:.
I	2100472	.	C	T	150	.	MQ0F=0;MQ=9;SGB=-0.379885;ICB=1;HOB=0.5;MQSB=1;VDB=0.0395055;DP=89;DP4=31,15,8,1;AD=1,1;AN=2;AC=0	GT:DP:SP:ADF:ADR:AD:PL:HP	0/0:1:0:1,.:0,.:1,.:.:.	./.:.:.:.:.:.:.:.	./.:.:.:.:.:.:.:.	./.:.:.:.:.:.:.:.
I	2101446	.	C	T	71	.	MQ0F=0;MQ=60;SGB=-0.379885;DP=9;DP4=2,3,2,0;AD=0,1;AN=0;AC=0	GT:DP:SP:ADF:ADR:AD:PL	./.:.:.:.:.:.:.	./.:.:.:.:.:.:.	./.:.:.:.:.:.:.	./.:.:.:.:.:.:.
I	2102029	.	C	T	146	.	MQ0F=0;MQ=.;SGB=-0.379885;MQSB=1;DP=39;DP4=19,12,2,0;AD=1,1;AN=0;AC=0	GT:DP:SP:ADF:ADR:AD:PL	./.:.:.:.:.:.:.	./.:.:.:.:.:.:.	./.:.:.:.:.:.:.	./.:.:.:.:.:.:.
I	2102058	.	T	G	132	.	MQ0F=0;MQ=.;SGB=-0.379885;ICB=1;HOB=0.5;DP=34;DP4=16,12,1,3;AD=1,1;AN=0;AC=0	GT:DP:SP:ADF:ADR:AD:PL:HP	./.:.:.:.:.:.:.:.	./.:.:.:.:.:.:.:.	./.:.:.:.:.:.:.:.	./.:.:.:.:.:.:.:.
I	2102101	.	C	T	999	.	MQ0F=0;MQ=60;SGB=-0.379885;RPB=1;MQB=1;MQSB=1;BQB=1;ICB=1;HOB=0.5;DP=74;DP4=14,50,1,0;AD=1,1;AN=0;AC=0	GT:DP:SP:ADF:ADR:AD:PL:HP	./.:.:.:.:.:.:.:.	./.:.:.:.:.:.:.:.	./.:.:.:.:.:.:.:.	./.:.:.:.:.:.:.:.
I	2102313	.	T	C	999	.	MQ0F=0;MQ=60;SGB=-0.379885;ICB=1;HOB=0.5;DP=30;DP4=9,11,4,1;AD=1,1;AN=4;AC=0	GT:DP:SP:ADF:ADR:AD:PL:HP	./.:.:.:.:.:.:.:.	0/0:1:0:1,.:0,.:1,.:.:.	./.:.:.:.:.:.:.:.	0/0:1:0:1,.:0,.:1,.:.:.
I	2102583	.	C	A	90	.	MQ0F=0;MQ=60;SGB=-0.379885;ICB=1;HOB=0.5;DP=15;DP4=9,1,0,1;AD=1,1;AN=2;AC=0	GT:DP:SP:ADF:ADR:AD:PL:HP	0/0:1:0:1,.:0,.:1,.:.:.	./.:.:.:.:.:.:.:.	./.:.:.:.:.:.:.:.	./.:.:.:.:.:.:.:.
I	2102822	.	G	.	90	.	MQ0F=0;MQ=60;DP=7;DP4=2,3,0,0;AD=1;AN=0	GT:DP:SP:ADF:ADR:AD	./.:.:.:.:.:.	./.:.:.:.:.:.	./.:.:.:.:.:.	./.:.:.:.:.:.
I	2102957	.	C	.	999	.	MQ0F=0;MQ=60;DP=10;DP4=2,7,0,0;AD=1;AN=0	GT:DP:SP:ADF:ADR:AD	./.:.:.:.:.:.	./.:.:.:.:.:.	./.:.:.:.:.:.	./.:.:.:.:.:.
I	2103163	.	T	G	131	.	MQ0F=0;MQ=60;SGB=-0.379885;ICB=1;HOB=0.5;MQSB=1;DP=19;DP4=9,5,1,0;AD=2,1;AN=0;AC=0	GT:DP:SP:ADF:ADR:AD:PL:HP	./.:.:.:.:.:.:.:.	./.:.:.:.:.:.:.:.	./.:.:.:.:.:.:.:.	./.:.:.:.:.:.:.:.
I	2103195	.	C	T	140	.	MQ0F=0;MQ=60;SGB=-0.379885;ICB=1;HOB=0.5;DP=19;DP4=7,7,1,0;AD=2,1;AN=0;AC=0	GT:DP:SP:ADF:ADR:AD:PL:HP	./.:.:.:.:.:.:.:.	./.:.:.:.:.:.:.:.	./.:.:.:.:.:.:.:.	./.:.:.:.:.:.:.:.
I	2103395	.	T	A	999	.	MQ0F=0;MQ=60;SGB=-0.379885;ICB=1;HOB=0.5;MQSB=1;DP=131;DP4=83,5,5,0;AD=1,1;AN=4;AC=0	GT:DP:SP:ADF:ADR:AD:PL:HP	./.:.:.:.:.:.:.:.	0/0:1:0:1,.:0,.:1,.:.:.	0/0:1:0:1,.:0,.:1,.:.:.	./.:.:.:.:.:.:.:.
I	2103861	.	C	T	999	.	MQ0F=0;MQ=60;MQSB=1;SGB=-0.379885;RPB=1;MQB=1;BQB=1;ICB=1;HOB=0.5;DP=141;DP4=52,48,2,6;AD=0,1;AN=6;AC=0	GT:DP:SP:ADF:ADR:AD:PL:HP	0/0:1:0:0,.:1,.:1,.:.:.	0/0:1:0:0,.:1,.:1,.:.:.	0/0:1:0:0,.:1,.:1,.:.:.	./.:.:.:.:.:.:.:.
I	2103869	.	T	C	999	.	MQ0F=0;MQ=60;MQSB=1;SGB=-0.379885;ICB=1;HOB=0.5;RPB=1;MQB=1;BQB=1;DP=137;DP4=51,47,2,4;AD=0,1;AN=6;AC=0	GT:DP:SP:ADF:ADR:AD:PL:HP	0/0:1:0:0,.:1,.:1,.:.:.	0/0:1:0:0,.:1,.:1,.:.:.	0/0:1:0:0,.:1,.:1,.:.:.	./.:.:.:.:.:.:.:.
I	2103886	.	A	C	999	.	MQ0F=0;MQ=60;MQSB=1;SGB=-0.379885;ICB=1;HOB=0.5;VDB=0.02;RPB=1;MQB=1;BQB=1;DP=128;DP4=49,31,2,10;AD=0,1;AN=4;AC=2	GT:DP:SP:ADF:ADR:AD:PL:HP	1/1:1:0:0,0:0,1:0,1:41,3,0:BB	./.:.:.:.:.:.:.:.	0/0:1:0:0,.:1,.:1,.:.:.	./.:.:.:.:.:.:.:.
I	2103898	.	C	T	999	.	MQ0F=0;MQ=60;MQSB=1;SGB=-0.379885;ICB=1;HOB=0.5;DP=97;DP4=36,37,1,4;AD=0,1;AN=0;AC=0	GT:DP:SP:ADF:ADR:AD:PL:HP	./.:.:.:.:.:.:.:.	./.:0:0:0,.:0,.:0,.:.:.	./.:.:.:.:.:.:.:.	./.:.:.:.:.:.:.:.
I	2103982	.	G	C	146	.	MQ0F=0;MQ=60;SGB=-0.379885;ICB=1;HOB=0.5;MQSB=1;DP=46;DP4=20,15,0,3;AD=1,1;AN=2;AC=0	GT:DP:SP:ADF:ADR:AD:PL:HP	./.:.:.:.:.:.:.:.	0/0:1:0:0,.:1,.:1,.:.:.	./.:.:.:.:.:.:.:.	./.:.:.:.:.:.:.:.
I	2104505	.	T	G	131	.	MQ0F=0;MQ=60;MQSB=1;SGB=-0.379885;ICB=1;HOB=0.5;DP=27;DP4=13,10,0,1;AD=1,1;AN=0;AC=0	GT:DP:SP:ADF:ADR:AD:PL:HP	./.:.:.:.:.:.:.:.	./.:.:.:.:.:.:.:.	./.:.:.:.:.:.:.:.	./.:.:.:.:.:.:.:.
I	2104549	.	T	C	130	.	MQ0F=0;MQ=31;MQSB=1;SGB=-0.379885;ICB=1;HOB=0.5;VDB=0.02;DP=47;DP4=29,6,4,2;AD=1,1;AN=2;AC=0	GT:DP:SP:ADF:ADR:AD:PL:HP	0/0:1:0:1,.:0,.:1,.:.:.	./.:.:.:.:.:.:.:.	./.:.:.:.:.:.:.:.	./.:.:.:.:.:.:.:.
I	2104551	.	G	A	114	.	VDB=0.00671048;SGB=-0.556411;RPB=1;MQB=1;BQB=1;MQ0F=0;ICB=1;HOB=0.5;MQ=31;MQSB=1;DP=48;DP4=28,8,9,0;AD=1,1;AN=2;AC=0	GT:PL:DP:SP:ADF:ADR:AD:HP	0/0:.:1:0:1,.:0,.:1,.:.	./.:.:.:.:.:.:.:.	./.:.:.:.:.:.:.:.	./.:.:.:.:.:.:.:.
I	2104684	.	T	G	131	.	MQ0F=0;MQ=60;SGB=-0.379885;MQSB=1;ICB=1;HOB=0.5;DP=47;DP4=7,27,1,4;AD=1,1;AN=2;AC=0	GT:DP:SP:ADF:ADR:AD:PL:HP	0/0:1:0:0,.:1,.:1,.:.:.	./.:.:.:.:.:.:.:.	./.:.:.:.:.:.:.:.	./.:.:.:.:.:.:.:.
I	2104762	.	T	.	90	.	MQ0F=0;MQ=60;SGB=-0.379885;DP=8;DP4=4,0,1,0;AD=0;AN=0	GT:DP:SP:ADF:ADR:AD	./.:.:.:.:.:.	./.:.:.:.:.:.	./.:.:.:.:.:.	./.:.:.:.:.:.
I	2104808	.	A	.	124	.	MQ0F=0;MQ=60;DP=16;DP4=11,1,0,0;AD=1;AN=0	GT:DP:SP:ADF:ADR:AD	./.:.:.:.:.:.	./.:.:.:.:.:.	./.:.:.:.:.:.	./.:.:.:.:.:.
I	2104932	.	A	.	108	.	MQ0F=0;MQ=60;MQSB=1;DP=42;DP4=34,3,0,0;AD=2;AN=2	GT:DP:SP:ADF:ADR:AD	./.:.:.:.:.:.	0/0:1:0:1:0:1	./.:.:.:.:.:.	./.:.:.:.:.:.
I	2105689	.	C	T	101	.	MQ0F=0;MQ=60;SGB=-0.379885;ICB=1;HOB=0.5;DP=37;DP4=11,15,1,2;AD=1,1;AN=0;AC=0	GT:DP:SP:ADF:ADR:AD:PL:HP	./.:.:.:.:.:.:.:.	./.:.:.:.:.:.:.:.	./.:.:.:.:.:.:.:.	./.:.:.:.:.:.:.:.
I	2105783	.	C	A	999	.	MQ0F=0;MQ=60;MQSB=1;SGB=-0.379885;ICB=1;HOB=0.5;VDB=0.06;DP=44;DP4=17,10,3,1;AD=0,1;AN=0;AC=0	GT:DP:SP:ADF:ADR:AD:PL:HP	./.:.:.:.:.:.:.:.	./.:.:.:.:.:.:.:.	./.:.:.:.:.:.:.:.	./.:.:.:.:.:.:.:.
I	2105788	.	T	C	999	.	MQ0F=0;MQ=60;SGB=-0.379885;MQSB=1;ICB=1;HOB=0.5;VDB=0.1;DP=47;DP4=14,11,6,1;AD=0,1;AN=0;AC=0	GT:DP:SP:ADF:ADR:AD:PL:HP	./.:.:.:.:.:.:.:.	./.:.:.:.:.:.:.:.	./.:.:.:.:.:.:.:.	./.:.:.:.:.:.:.:.
I	2105907	.	G	A	140	.	MQ0F=0;MQ=60;SGB=-0.379885;ICB=1;HOB=0.5;DP=21;DP4=7,8,2,1;AD=0,1;AN=0;AC=0	GT:DP:SP:ADF:ADR:AD:PL:HP	./.:.:.:.:.:.:.:.	./.:.:.:.:.:.:.:.	./.:.:.:.:.:.:.:.	./.:.:.:.:.:.:.:.
I	2106144	.	A	T	90	.	SGB=-0.379885;MQ0F=0;MQ=60;RPB=1;MQB=1;BQB=1;ICB=1;HOB=0.5;MQSB=1;DP=40;DP4=10,18,2,3;AD=1,1;AN=0;AC=0	GT:PL:DP:SP:ADF:ADR:AD:HP	./.:.:.:.:.:.:.:.	./.:.:.:.:.:.:.:.	./.:.:.:.:.:.:.:.	./.:.:.:.:.:.:.:.
I	2106598	.	T	A	94	.	SGB=-0.379885;MQ0F=0;ICB=1;HOB=0.5;MQ=60;DP=16;DP4=7,2,0,3;AD=1,1;AN=0;AC=0	GT:PL:DP:SP:ADF:ADR:AD:HP	./.:.:.:.:.:.:.:.	./.:.:.:.:.:.:.:.	./.:.:.:.:.:.:.:.	./.:.:.:.:.:.:.:.
I	2106600	.	A	C	90	.	MQ0F=0;MQ=60;SGB=-0.379885;ICB=1;HOB=0.5;MQSB=1;DP=18;DP4=7,6,0,1;AD=1,1;AN=0;AC=0	GT:DP:SP:ADF:ADR:AD:PL:HP	./.:.:.:.:.:.:.:.	./.:.:.:.:.:.:.:.	./.:.:.:.:.:.:.:.	./.:.:.:.:.:.:.:.
I	2106728	.	A	G	90	.	MQ0F=0;MQ=60;SGB=-0.379885;DP=15;DP4=5,6,1,0;AD=1,1;AN=2;AC=0	GT:DP:SP:ADF:ADR:AD:PL	./.:.:.:.:.:.:.	./.:.:.:.:.:.:.	./.:.:.:.:.:.:.	0/0:1:0:1,.:0,.:1,.:.
I	2107127	.	G	C	105	.	MQ0F=0;MQ=60;SGB=-0.379885;VDB=0.8;DP=17;DP4=6,5,3,0;AD=2,2;AN=0;AC=0	GT:DP:SP:ADF:ADR:AD:PL	./.:.:.:.:.:.:.	./.:.:.:.:.:.:.	./.:.:.:.:.:.:.	./.:.:.:.:.:.:.
I	2107193	.	A	G	140	.	MQ0F=0;MQ=60;SGB=-0.379885;ICB=1;HOB=0.5;VDB=0.26;MQSB=1;DP=18;DP4=5,5,1,2;AD=1,2;AN=0;AC=0	GT:DP:SP:ADF:ADR:AD:PL:HP	./.:.:.:.:.:.:.:.	./.:.:.:.:.:.:.:.	./.:.:.:.:.:.:.:.	./.:.:.:.:.:.:.:.
I	2107487	.	A	.	999	.	MQ0F=0;MQ=.;MQSB=1;DP=43;DP4=30,5,0,0;AD=2;AN=0	GT:DP:SP:ADF:ADR:AD	./.:.:.:.:.:.	./.:.:.:.:.:.	./.:.:.:.:.:.	./.:.:.:.:.:.
I	2107860	.	A	C	105	.	MQ0F=0;MQ=60;SGB=-0.379885;ICB=1;HOB=0.5;DP=17;DP4=8,2,2,0;AD=1,1;AN=0;AC=0	GT:DP:SP:ADF:ADR:AD:PL:HP	./.:.:.:.:.:.:.:.	./.:.:.:.:.:.:.:.	./.:.:.:.:.:.:.:.	./.:.:.:.:.:.:.:.
I	2108511	.	C	T	131	.	MQ0F=0;MQ=60;VDB=0.48;SGB=-0.453602;MQSB=1;DP=21;DP4=11,6,1,1;AD=1,2;AN=0;AC=0	GT:DP:SP:ADF:ADR:AD:PL	./.:.:.:.:.:.:.	./.:.:.:.:.:.:.	./.:.:.:.:.:.:.	./.:.:.:.:.:.:.
I	2108720	.	C	T	999	.	SGB=-0.379885;MQ0F=0;MQ=60;MQSB=1;DP=57;DP4=13,25,4,0;AD=1,1;AN=0;AC=0	GT:PL:DP:SP:ADF:ADR:AD	./.:.:.:.:.:.:.	./.:.:.:.:.:.:.	./.:.:.:.:.:.:.	./.:.:.:.:.:.:.
I	2109754	.	C	T	105	.	MQ0F=0;MQ=23;MQSB=0.000553084;SGB=-0.379885;DP=42;DP4=17,18,1,0;AD=2,1;AN=0;AC=0	GT:DP:SP:ADF:ADR:AD:PL	./.:.:.:.:.:.:.	./.:.:.:.:.:.:.	./.:.:.:.:.:.:.	./.:.:.:.:.:.:.
I	2110670	.	A	.	131	.	MQ0F=0;MQ=60;MQSB=1;DP=50;DP4=16,26,0,0;AD=1;AN=0	GT:DP:SP:ADF:ADR:AD	./.:.:.:.:.:.	./.:.:.:.:.:.	./.:.:.:.:.:.	./.:.:.:.:.:.
I	2111624	.	C	A	124	.	SGB=-0.379885;MQ0F=0;ICB=1;HOB=0.5;MQ=60;MQSB=1;DP=30;DP4=14,5,0,4;AD=0,1;AN=2;AC=0	GT:PL:DP:SP:ADF:ADR:AD:HP	./.:.:.:.:.:.:.:.	./.:.:.:.:.:.:.:.	./.:.:.:.:.:.:.:.	0/0:.:1:0:1,.:0,.:1,.:.
I	2112011	.	T	.	137	.	MQSB=1;MQ0F=0;MQ=46;SGB=-0.379885;DP=20;DP4=10,5,0,1;AD=1;AN=0	GT:DP:SP:ADF:ADR:AD	./.:.:.:.:.:.	./.:.:.:.:.:.	./.:.:.:.:.:.	./.:.:.:.:.:.
I	2112639	.	A	T	32.6366	.	SGB=-0.379885;MQ0F=0;MQ=60;DP=4;DP4=0,0,1,0;AD=0,1;AN=0;AC=0	GT:PL:DP:SP:ADF:ADR:AD	./.:.:.:.:.:.:.	./.:.:.:.:.:.:.	./.:.:.:.:.:.:.	./.:.:.:.:.:.:.
I	2113104	.	A	T	124	.	MQ0F=0;MQ=60;SGB=-0.379885;ICB=1;HOB=0.5;DP=26;DP4=15,5,1,0;AD=1,1;AN=0;AC=0	GT:DP:SP:ADF:ADR:AD:PL:HP	./.:.:.:.:.:.:.:.	./.:.:.:.:.:.:.:.	./.:.:.:.:.:.:.:.	./.:.:.:.:.:.:.:.
I	2114053	.	C	T	999	.	MQ0F=1;MQ=0;MQSB=1;SGB=-0.379885;VDB=0.411594;DP=151;DP4=37,78,4,0;AD=1,3;AN=8;AC=0	GT:DP:SP:ADF:ADR:AD:PL	0/0:1:0:0,.:1,.:1,.:.	0/0:1:0:0,.:1,.:1,.:.	0/0:1:0:0,.:1,.:1,.:.	0/0:1:0:1,.:0,.:1,.:.
I	2114414	.	A	G	999	.	MQ0F=0;MQ=60;VDB=0.48;SGB=-0.453602;MQSB=1;ICB=1;HOB=0.5;DP=62;DP4=20,32,0,5;AD=15,1;AN=0;AC=0	GT:DP:SP:ADF:ADR:AD:PL:HP	./.:.:.:.:.:.:.:.	./.:.:.:.:.:.:.:.	./.:.:.:.:.:.:.:.	./.:.:.:.:.:.:.:.
I	2114448	.	C	T	999	.	MQ0F=0;MQ=60;SGB=-0.379885;ICB=1;HOB=0.5;MQSB=1;RPB=1;MQB=1;BQB=1;DP=76;DP4=27,29,0,4;AD=2,1;AN=2;AC=0	GT:DP:SP:ADF:ADR:AD:PL:HP	./.:.:.:.:.:.:.:.	0/0:1:0:1,.:0,.:1,.:.:.	./.:.:.:.:.:.:.:.	./.:.:.:.:.:.:.:.
I	2114803	.	A	G	124	.	MQ0F=0;MQ=60;MQSB=1;SGB=-0.379885;DP=30;DP4=14,9,1,0;AD=1,1;AN=0;AC=0	GT:DP:SP:ADF:ADR:AD:PL	./.:.:.:.:.:.:.	./.:.:.:.:.:.:.	./.:.:.:.:.:.:.	./.:.:.:.:.:.:.
I	2115076	.	A	G	999	.	MQ0F=0;MQ=60;SGB=-0.379885;ICB=1;HOB=0.5;VDB=0.598038;DP=67;DP4=24,26,1,5;AD=1,3;AN=0;AC=0	GT:DP:SP:ADF:ADR:AD:PL:HP	./.:.:.:.:.:.:.:.	./.:.:.:.:.:.:.:.	./.:.:.:.:.:.:.:.	./.:.:.:.:.:.:.:.
I	2115511	.	A	G	999	.	MQ0F=0;MQ=60;SGB=-0.379885;ICB=1;HOB=0.5;DP=44;DP4=6,32,1,1;AD=14,1;AN=0;AC=0	GT:DP:SP:ADF:ADR:AD:PL:HP	./.:.:.:.:.:.:.:.	./.:.:.:.:.:.:.:.	./.:.:.:.:.:.:.:.	./.:.:.:.:.:.:.:.
I	2115673	.	T	C	74	.	MQ0F=0;MQ=60;MQSB=1;SGB=-0.379885;ICB=1;HOB=0.5;DP=12;DP4=6,5,1,0;AD=1,1;AN=0;AC=0	GT:DP:SP:ADF:ADR:AD:PL:HP	./.:.:.:.:.:.:.:.	./.:.:.:.:.:.:.:.	./.:.:.:.:.:.:.:.	./.:.:.:.:.:.:.:.
I	2115807	.	T	A	151	.	MQ0F=0;MQ=60;SGB=-0.379885;ICB=1;HOB=0.5;DP=14;DP4=7,4,1,1;AD=1,1;AN=0;AC=0	GT:DP:SP:ADF:ADR:AD:PL:HP	./.:.:.:.:.:.:.:.	./.:.:.:.:.:.:.:.	./.:.:.:.:.:.:.:.	./.:.:.:.:.:.:.:.
I	2115821	.	G	A	151	.	MQ0F=0;MQ=60;SGB=-0.379885;ICB=1;HOB=0.5;DP=17;DP4=7,5,1,1;AD=1,1;AN=0;AC=0	GT:DP:SP:ADF:ADR:AD:PL:HP	./.:.:.:.:.:.:.:.	./.:.:.:.:.:.:.:.	./.:.:.:.:.:.:.:.	./.:.:.:.:.:.:.:.
I	2115931	.	G	.	132	.	MQ0F=0;MQ=60;DP=15;DP4=6,9,0,0;AD=1;AN=0	GT:DP:SP:ADF:ADR:AD	./.:.:.:.:.:.	./.:.:.:.:.:.	./.:.:.:.:.:.	./.:.:.:.:.:.
I	2115934	.	A	.	105	.	MQ0F=0;MQ=60;SGB=-0.379885;RPB=1;MQB=1;BQB=1;DP=18;DP4=8,8,0,1;AD=1;AN=0	GT:DP:SP:ADF:ADR:AD	./.:.:.:.:.:.	./.:.:.:.:.:.	./.:.:.:.:.:.	./.:.:.:.:.:.
I	2115965	.	T	G	93	.	MQ0F=0;MQ=60;SGB=-0.379885;RPB=1;MQB=1;BQB=1;ICB=1;HOB=0.5;DP=19;DP4=11,4,0,1;AD=1,1;AN=0;AC=0	GT:DP:SP:ADF:ADR:AD:PL:HP	./.:.:.:.:.:.:.:.	./.:.:.:.:.:.:.:.	./.:.:.:.:.:.:.:.	./.:.:.:.:.:.:.:.
I	2116239	.	A	G	124	.	SGB=-0.379885;MQ0F=0;ICB=1;HOB=0.5;MQ=60;DP=28;DP4=10,11,1,1;AD=0,1;AN=0;AC=0	GT:PL:DP:SP:ADF:ADR:AD:HP	./.:.:.:.:.:.:.:.	./.:.:.:.:.:.:.:.	./.:.:.:.:.:.:.:.	./.:.:.:.:.:.:.:.
I	2116700	.	G	C	112	.	MQ0F=0;MQ=60;MQSB=1;SGB=-0.379885;ICB=1;HOB=0.5;DP=27;DP4=8,13,1,0;AD=1,1;AN=0;AC=0	GT:DP:SP:ADF:ADR:AD:PL:HP	./.:.:.:.:.:.:.:.	./.:.:.:.:.:.:.:.	./.:.:.:.:.:.:.:.	./.:0:0:0,.:0,.:0,.:.:.
I	2116732	.	G	T	112	.	MQ0F=0;MQ=60;MQSB=1;SGB=-0.379885;ICB=1;HOB=0.5;DP=23;DP4=9,11,1,0;AD=1,1;AN=2;AC=0	GT:DP:SP:ADF:ADR:AD:PL:HP	./.:.:.:.:.:.:.:.	./.:.:.:.:.:.:.:.	./.:.:.:.:.:.:.:.	0/0:1:0:0,.:1,.:1,.:.:.
I	2116733	.	G	C	112	.	MQ0F=0;MQ=60;MQSB=1;SGB=-0.379885;ICB=1;HOB=0.5;DP=24;DP4=9,12,1,0;AD=1,1;AN=2;AC=0	GT:DP:SP:ADF:ADR:AD:PL:HP	./.:.:.:.:.:.:.:.	./.:.:.:.:.:.:.:.	./.:.:.:.:.:.:.:.	0/0:1:0:0,.:1,.:1,.:.:.
I	2117723	.	T	A	999	.	SGB=-0.379885;RPB=1;MQB=1;BQB=1;MQ0F=0;MQ=37;MQSB=1;DP=36;DP4=22,6,2,0;AD=2,1;AN=4;AC=0	GT:DP:SP:ADF:ADR:AD:PL	0/0:1:0:1,.:0,.:1,.:.	./.:.:.:.:.:.:.	./.:.:.:.:.:.:.	0/0:2:0:1,.:1,.:2,.:.
I	2117742	.	T	.	146	.	SGB=-0.379885;RPB=1;MQB=1;BQB=1;MQ0F=0;MQ=37;MQSB=1;DP=41;DP4=27,7,2,0;AD=1;AN=2	GT:DP:SP:ADF:ADR:AD	./.:.:.:.:.:.	./.:.:.:.:.:.	./.:.:.:.:.:.	0/0:2:0:1:1:2
I	2117826	.	T	G	146	.	MQ0F=0;MQ=60;VDB=1.30483e-15;SGB=-0.693021;RPB=1;MQB=1;BQB=1;ICB=1;HOB=0.5;MQSB=1;DP=68;DP4=5,26,2,29;AD=1,2;AN=4;AC=0	GT:DP:SP:ADF:ADR:AD:PL:HP	0/0:1:0:0,.:1,.:1,.:.:.	./.:.:.:.:.:.:.:.	./.:.:.:.:.:.:.:.	0/0:1:0:0,.:1,.:1,.:.:.
I	2118248	.	C	A	105	.	MQ0F=0;MQ=60;SGB=-0.379885;ICB=1;HOB=0.5;DP=29;DP4=10,14,0,1;AD=1,1;AN=0;AC=0	GT:DP:SP:ADF:ADR:AD:PL:HP	./.:.:.:.:.:.:.:.	./.:.:.:.:.:.:.:.	./.:.:.:.:.:.:.:.	./.:.:.:.:.:.:.:.
I	2118256	.	T	.	105	.	MQ0F=0;MQ=60;DP=31;DP4=11,13,0,0;AD=1;AN=0	GT:DP:SP:ADF:ADR:AD	./.:.:.:.:.:.	./.:.:.:.:.:.	./.:.:.:.:.:.	./.:.:.:.:.:.
I	2119019	.	G	.	150	.	MQ0F=0;MQ=60;MQSB=1;DP=20;DP4=10,3,0,0;AD=2;AN=0	GT:DP:SP:ADF:ADR:AD	./.:.:.:.:.:.	./.:.:.:.:.:.	./.:.:.:.:.:.	./.:.:.:.:.:.
I	2119026	.	G	.	143	.	MQ0F=0;MQ=60;MQSB=1;DP=21;DP4=11,3,0,0;AD=1;AN=0	GT:DP:SP:ADF:ADR:AD	./.:.:.:.:.:.	./.:.:.:.:.:.	./.:.:.:.:.:.	./.:.:.:.:.:.
I	2119123	.	T	.	105	.	MQ0F=0;MQ=60;DP=26;DP4=12,8,0,0;AD=1;AN=0	GT:DP:SP:ADF:ADR:AD	./.:.:.:.:.:.	./.:.:.:.:.:.	./.:.:.:.:.:.	./.:.:.:.:.:.
I	2119134	.	T	C	131	.	MQ0F=0;MQ=.;SGB=-0.379885;MQSB=1;ICB=1;HOB=0.5;DP=28;DP4=12,6,2,0;AD=1,1;AN=0;AC=0	GT:DP:SP:ADF:ADR:AD:PL:HP	./.:.:.:.:.:.:.:.	./.:.:.:.:.:.:.:.	./.:.:.:.:.:.:.:.	./.:.:.:.:.:.:.:.
I	2119135	.	T	C	131	.	MQ0F=0;MQ=60;MQSB=1;SGB=-0.379885;ICB=1;HOB=0.5;DP=26;DP4=13,6,1,0;AD=1,1;AN=0;AC=0	GT:DP:SP:ADF:ADR:AD:PL:HP	./.:.:.:.:.:.:.:.	./.:.:.:.:.:.:.:.	./.:.:.:.:.:.:.:.	./.:.:.:.:.:.:.:.
I	2119150	.	C	T	105	.	MQ0F=0;MQ=60;SGB=-0.379885;ICB=1;HOB=0.5;DP=21;DP4=11,5,1,0;AD=1,1;AN=0;AC=0	GT:DP:SP:ADF:ADR:AD:PL:HP	./.:.:.:.:.:.:.:.	./.:.:.:.:.:.:.:.	./.:.:.:.:.:.:.:.	./.:.:.:.:.:.:.:.
I	2119151	.	C	T	105	.	MQ0F=0;MQ=60;SGB=-0.379885;ICB=1;HOB=0.5;DP=21;DP4=11,5,1,0;AD=1,1;AN=0;AC=0	GT:DP:SP:ADF:ADR:AD:PL:HP	./.:.:.:.:.:.:.:.	./.:.:.:.:.:.:.:.	./.:.:.:.:.:.:.:.	./.:.:.:.:.:.:.:.
I	2119441	.	T	C	105	.	MQ0F=0;MQ=60;SGB=-0.379885;ICB=1;HOB=0.5;DP=31;DP4=17,6,2,0;AD=1,1;AN=0;AC=0	GT:DP:SP:ADF:ADR:AD:PL:HP	./.:.:.:.:.:.:.:.	./.:.:.:.:.:.:.:.	./.:.:.:.:.:.:.:.	./.:.:.:.:.:.:.:.
I	2119535	.	T	.	140	.	MQ0F=0;MQ=60;DP=28;DP4=16,6,0,0;AD=1;AN=2	GT:DP:SP:ADF:ADR:AD	./.:.:.:.:.:.	0/0:1:0:1:0:1	./.:.:.:.:.:.	./.:.:.:.:.:.
I	2119565	.	T	.	105	.	MQ0F=0;MQ=60;DP=23;DP4=12,10,0,0;AD=1;AN=2	GT:DP:SP:ADF:ADR:AD	./.:.:.:.:.:.	0/0:1:0:1:0:1	./.:.:.:.:.:.	./.:.:.:.:.:.
I	2119570	.	A	.	105	.	MQ0F=0;MQ=60;DP=20;DP4=12,6,0,0;AD=1;AN=2	GT:DP:SP:ADF:ADR:AD	./.:.:.:.:.:.	0/0:1:0:1:0:1	./.:.:.:.:.:.	./.:.:.:.:.:.
I	2119977	.	A	T	105	.	MQ0F=0;MQ=60;SGB=-0.379885;ICB=1;HOB=0.5;DP=33;DP4=11,19,2,1;AD=0,1;AN=2;AC=0	GT:DP:SP:ADF:ADR:AD:PL:HP	./.:.:.:.:.:.:.:.	./.:.:.:.:.:.:.:.	0/0:1:0:1,.:0,.:1,.:.:.	./.:.:.:.:.:.:.:.
I	2120010	.	G	A	90	.	MQ0F=0;MQ=60;SGB=-0.379885;ICB=1;HOB=0.5;DP=34;DP4=14,14,3,1;AD=0,1;AN=0;AC=0	GT:DP:SP:ADF:ADR:AD:PL:HP	./.:.:.:.:.:.:.:.	./.:.:.:.:.:.:.:.	./.:.:.:.:.:.:.:.	./.:.:.:.:.:.:.:.
I	2120328	.	T	C	999	.	MQ0F=0;MQ=60;SGB=-0.379885;ICB=1;HOB=0.5;VDB=0.48;MQSB=1;RPB=1;MQB=1;BQB=1;DP=84;DP4=36,6,9,4;AD=0,1;AN=2;AC=0	GT:DP:SP:ADF:ADR:AD:PL:HP	./.:.:.:.:.:.:.:.	0/0:4:0:4,.:0,.:4,.:.:.	./.:.:.:.:.:.:.:.	./.:.:.:.:.:.:.:.
I	2121057	.	A	C	112	.	MQ0F=0;MQ=60;MQSB=1;SGB=-0.379885;ICB=1;HOB=0.5;DP=21;DP4=10,9,1,0;AD=1,1;AN=0;AC=0	GT:DP:SP:ADF:ADR:AD:PL:HP	./.:.:.:.:.:.:.:.	./.:.:.:.:.:.:.:.	./.:.:.:.:.:.:.:.	./.:.:.:.:.:.:.:.
I	2122090	.	G	A	120	.	MQ0F=0;MQ=60;SGB=-0.379885;ICB=1;HOB=0.5;DP=28;DP4=10,6,1,2;AD=1,1;AN=2;AC=0	GT:DP:SP:ADF:ADR:AD:PL:HP	./.:.:.:.:.:.:.:.	./.:.:.:.:.:.:.:.	./.:.:.:.:.:.:.:.	0/0:2:0:2,.:0,.:2,.:.:.
I	2122169	.	G	A	130	.	MQ0F=0;MQ=60;SGB=-0.379885;RPB=1;MQB=1;BQB=1;ICB=1;HOB=0.5;MQSB=1;DP=46;DP4=21,2,6,2;AD=0,1;AN=2;AC=0	GT:DP:SP:ADF:ADR:AD:PL:HP	./.:.:.:.:.:.:.:.	./.:.:.:.:.:.:.:.	./.:.:.:.:.:.:.:.	0/0:2:0:2,.:0,.:2,.:.:.
I	2122198	.	C	T	140	.	MQ0F=0;MQ=60;MQSB=1;SGB=-0.379885;ICB=1;HOB=0.5;RPB=1;MQB=1;BQB=1;DP=52;DP4=27,6,2,1;AD=1,1;AN=2;AC=0	GT:DP:SP:ADF:ADR:AD:PL:HP	./.:.:.:.:.:.:.:.	./.:.:.:.:.:.:.:.	./.:.:.:.:.:.:.:.	0/0:2:0:1,.:1,.:2,.:.:.
I	2122874	.	A	.	71	.	MQ0F=0;MQ=60;DP=5;DP4=1,4,0,0;AD=1;AN=0	GT:DP:SP:ADF:ADR:AD	./.:.:.:.:.:.	./.:.:.:.:.:.	./.:.:.:.:.:.	./.:.:.:.:.:.
I	2123770	.	A	.	90	.	MQ0F=0;MQ=.;DP=5;DP4=3,0,0,0;AD=0;AN=0	GT:DP:SP:ADF:ADR:AD	./.:.:.:.:.:.	./.:.:.:.:.:.	./.:.:.:.:.:.	./.:.:.:.:.:.
I	2123771	.	A	.	90	.	MQ0F=0;MQ=.;DP=9;DP4=3,0,0,0;AD=0;AN=0	GT:DP:SP:ADF:ADR:AD	./.:.:.:.:.:.	./.:.:.:.:.:.	./.:.:.:.:.:.	./.:.:.:.:.:.
I	2123772	.	A	.	90	.	MQ0F=0;MQ=.;DP=9;DP4=3,0,0,0;AD=0;AN=0	GT:DP:SP:ADF:ADR:AD	./.:.:.:.:.:.	./.:.:.:.:.:.	./.:.:.:.:.:.	./.:.:.:.:.:.
I	2124102	.	G	A	90	.	SGB=-0.379885;MQ0F=0;ICB=1;HOB=0.5;MQ=60;DP=12;DP4=7,1,2,0;AD=1,1;AN=0;AC=0	GT:PL:DP:SP:ADF:ADR:AD:HP	./.:.:.:.:.:.:.:.	./.:.:.:.:.:.:.:.	./.:.:.:.:.:.:.:.	./.:.:.:.:.:.:.:.
I	2124309	.	G	A	999	.	MQ0F=0;MQ=60;SGB=-0.379885;ICB=1;HOB=0.5;VDB=0.0221621;MQSB=1;DP=102;DP4=25,20,47,0;AD=1,38;AN=2;AC=0	GT:DP:SP:ADF:ADR:AD:PL:HP	./.:.:.:.:.:.:.:.	./.:.:.:.:.:.:.:.	./.:.:.:.:.:.:.:.	0/0:1:0:1,.:0,.:1,.:.:.
I	2125136	.	A	G	105	.	MQ0F=0;MQ=60;SGB=-0.379885;DP=24;DP4=8,8,1,0;AD=0,1;AN=2;AC=0	GT:DP:SP:ADF:ADR:AD:PL	0/0:1:0:1,.:0,.:1,.:.	./.:.:.:.:.:.:.	./.:.:.:.:.:.:.	./.:.:.:.:.:.:.
I	2125151	.	A	.	105	.	MQ0F=0;MQ=60;DP=22;DP4=9,7,0,0;AD=1;AN=2	GT:DP:SP:ADF:ADR:AD	0/0:1:0:1:0:1	./.:.:.:.:.:.	./.:.:.:.:.:.	./.:.:.:.:.:.
I	2125677	.	T	G	140	.	MQ0F=0;MQ=60;MQSB=1;SGB=-0.379885;VDB=0.02;RPB=1;MQB=1;BQB=1;ICB=1;HOB=0.5;DP=134;DP4=59,10,12,1;AD=1,1;AN=2;AC=0	GT:DP:SP:ADF:ADR:AD:PL:HP	./.:.:.:.:.:.:.:.	./.:.:.:.:.:.:.:.	./.:.:.:.:.:.:.:.	0/0:1:0:0,.:1,.:1,.:.:.
I	2125723	.	C	T	131	.	MQ0F=0;MQ=60;MQSB=1;SGB=-0.379885;ICB=1;HOB=0.5;VDB=0.02;RPB=1;MQB=1;BQB=1;DP=96;DP4=20,36,10,7;AD=1,1;AN=0;AC=0	GT:DP:SP:ADF:ADR:AD:PL:HP	./.:.:.:.:.:.:.:.	./.:.:.:.:.:.:.:.	./.:.:.:.:.:.:.:.	./.:.:.:.:.:.:.:.
I	2125909	.	A	C,G	131	.	MQ0F=0;MQ=60;MQSB=1;SGB=-0.379885;RPB=1;MQB=1;BQB=1;ICB=1;HOB=0.5;VDB=0.02;DP=112;DP4=36,31,9,7;AD=1,1,1;AN=0;AC=0,0	GT:DP:SP:ADF:ADR:AD:PL:HP	./.:.:.:.:.:.:.:.	./.:.:.:.:.:.:.:.	./.:.:.:.:.:.:.:.	./.:.:.:.:.:.:.:.
I	2126717	.	T	A	140	.	MQ0F=0;MQ=.;SGB=-0.379885;ICB=1;HOB=0.5;RPB=1;MQB=1;BQB=1;DP=29;DP4=9,6,4,3;AD=1,1;AN=2;AC=0	GT:DP:SP:ADF:ADR:AD:PL:HP	./.:.:.:.:.:.:.:.	0/0:1:0:1,.:0,.:1,.:.:.	./.:.:.:.:.:.:.:.	./.:.:.:.:.:.:.:.
I	2127215	.	T	G	90	.	MQ0F=0;MQ=60;SGB=-0.379885;ICB=1;HOB=0.5;DP=42;DP4=21,8,0,1;AD=1,1;AN=0;AC=0	GT:DP:SP:ADF:ADR:AD:PL:HP	./.:.:.:.:.:.:.:.	./.:.:.:.:.:.:.:.	./.:.:.:.:.:.:.:.	./.:.:.:.:.:.:.:.
I	2127603	.	A	C	999	.	MQ0F=0;MQ=60;SGB=-0.379885;ICB=1;HOB=0.5;VDB=0.22;MQSB=1;DP=87;DP4=37,11,9,4;AD=1,1;AN=0;AC=0	GT:DP:SP:ADF:ADR:AD:PL:HP	./.:.:.:.:.:.:.:.	./.:.:.:.:.:.:.:.	./.:.:.:.:.:.:.:.	./.:.:.:.:.:.:.:.
I	2127875	.	G	A	999	.	MQSB=1;MQ0F=0;MQ=60;VDB=0.18;SGB=-0.453602;DP=31;DP4=11,14,1,1;AD=0,2;AN=0;AC=0	GT:DP:SP:ADF:ADR:AD:PL	./.:.:.:.:.:.:.	./.:.:.:.:.:.:.	./.:.:.:.:.:.:.	./.:.:.:.:.:.:.
I	2128406	.	G	.	140	.	MQ0F=0;MQ=60;MQSB=1;DP=15;DP4=8,4,0,0;AD=0;AN=0	GT:DP:SP:ADF:ADR:AD	./.:.:.:.:.:.	./.:.:.:.:.:.	./.:.:.:.:.:.	./.:.:.:.:.:.
I	2128893	.	A	.	140	.	MQ0F=0;MQ=60;DP=19;DP4=10,3,0,0;AD=0;AN=4	GT:DP:SP:ADF:ADR:AD	0/0:1:0:0:1:1	./.:.:.:.:.:.	0/0:1:0:1:0:1	./.:.:.:.:.:.
I	2129671	.	C	T	131	.	MQ0F=0;MQ=60;SGB=-0.379885;ICB=1;HOB=0.5;MQSB=1;DP=34;DP4=14,12,0,2;AD=1,1;AN=0;AC=0	GT:DP:SP:ADF:ADR:AD:PL:HP	./.:.:.:.:.:.:.:.	./.:.:.:.:.:.:.:.	./.:.:.:.:.:.:.:.	./.:.:.:.:.:.:.:.
I	2129682	.	T	A	131	.	MQ0F=0;MQ=.;SGB=-0.379885;ICB=1;HOB=0.5;MQSB=1;DP=31;DP4=9,15,0,2;AD=1,1;AN=0;AC=0	GT:DP:SP:ADF:ADR:AD:PL:HP	./.:.:.:.:.:.:.:.	./.:.:.:.:.:.:.:.	./.:.:.:.:.:.:.:.	./.:.:.:.:.:.:.:.
I	2129725	.	T	C	142	.	MQ0F=0;MQ=60;SGB=-0.379885;ICB=1;HOB=0.5;MQSB=1;DP=48;DP4=15,27,1,0;AD=1,1;AN=2;AC=0	GT:DP:SP:ADF:ADR:AD:PL:HP	./.:.:.:.:.:.:.:.	./.:.:.:.:.:.:.:.	./.:.:.:.:.:.:.:.	0/0:1:0:1,.:0,.:1,.:.:.
I	2129978	.	A	G	90	.	MQ0F=0;MQ=60;SGB=-0.379885;ICB=1;HOB=0.5;DP=32;DP4=16,8,3,1;AD=1,1;AN=4;AC=0	GT:DP:SP:ADF:ADR:AD:PL:HP	./.:.:.:.:.:.:.:.	./.:.:.:.:.:.:.:.	0/0:1:0:1,.:0,.:1,.:.:.	0/0:1:0:0,.:1,.:1,.:.:.
I	2133117	.	G	A	140	.	MQ0F=0;MQ=60;SGB=-0.379885;ICB=1;HOB=0.5;DP=43;DP4=20,9,2,0;AD=1,1;AN=2;AC=0	GT:DP:SP:ADF:ADR:AD:PL:HP	./.:.:.:.:.:.:.:.	./.:.:.:.:.:.:.:.	./.:.:.:.:.:.:.:.	0/0:1:0:1,.:0,.:1,.:.:.
I	2133126	.	T	C	140	.	MQ0F=0;MQ=60;SGB=-0.379885;ICB=1;HOB=0.5;DP=41;DP4=18,11,2,0;AD=1,1;AN=2;AC=0	GT:DP:SP:ADF:ADR:AD:PL:HP	./.:.:.:.:.:.:.:.	./.:.:.:.:.:.:.:.	./.:.:.:.:.:.:.:.	0/0:1:0:1,.:0,.:1,.:.:.
I	2133380	.	T	A	140	.	MQ0F=0;MQ=60;SGB=-0.379885;RPB=1;MQB=1;BQB=1;ICB=1;HOB=0.5;MQSB=1;DP=40;DP4=20,8,1,1;AD=1,1;AN=4;AC=0	GT:DP:SP:ADF:ADR:AD:PL:HP	./.:.:.:.:.:.:.:.	./.:.:.:.:.:.:.:.	0/0:1:0:1,.:0,.:1,.:.:.	0/0:1:0:0,.:1,.:1,.:.:.
I	2133671	.	T	C	999	.	SGB=-0.379885;MQ0F=0;ICB=1;HOB=0.5;MQ=60;MQSB=1;DP=25;DP4=6,11,1,0;AD=1,1;AN=0;AC=0	GT:PL:DP:SP:ADF:ADR:AD:HP	./.:.:.:.:.:.:.:.	./.:.:.:.:.:.:.:.	./.:.:.:.:.:.:.:.	./.:.:.:.:.:.:.:.
I	2133677	.	C	.	999	.	MQ0F=0;MQ=60;MQSB=1;DP=26;DP4=11,11,0,0;AD=1;AN=0	GT:DP:SP:ADF:ADR:AD	./.:.:.:.:.:.	./.:.:.:.:.:.	./.:.:.:.:.:.	./.:.:.:.:.:.
I	2133679	.	T	G	999	.	SGB=-0.379885;MQ0F=0;ICB=1;HOB=0.5;MQ=60;RPB=1;MQB=1;MQSB=1;BQB=1;VDB=0.02;DP=26;DP4=8,9,3,2;AD=1,2;AN=0;AC=0	GT:PL:DP:SP:ADF:ADR:AD:HP	./.:.:.:.:.:.:.:.	./.:.:.:.:.:.:.:.	./.:.:.:.:.:.:.:.	./.:.:.:.:.:.:.:.
I	2133865	.	C	T	144	.	SGB=-0.379885;MQ0F=0;ICB=1;HOB=0.5;MQ=60;MQSB=1;DP=18;DP4=8,4,3,1;AD=0,1;AN=0;AC=0	GT:PL:DP:SP:ADF:ADR:AD:HP	./.:.:.:.:.:.:.:.	./.:.:.:.:.:.:.:.	./.:.:.:.:.:.:.:.	./.:.:.:.:.:.:.:.
I	2134009	.	C	T	105	.	MQ0F=0;MQ=60;SGB=-0.379885;ICB=1;HOB=0.5;DP=14;DP4=3,6,0,3;AD=0,1;AN=0;AC=0	GT:DP:SP:ADF:ADR:AD:PL:HP	./.:.:.:.:.:.:.:.	./.:.:.:.:.:.:.:.	./.:.:.:.:.:.:.:.	./.:.:.:.:.:.:.:.
I	2134056	.	T	G	90	.	MQ0F=0;MQ=60;SGB=-0.379885;ICB=1;HOB=0.5;DP=10;DP4=3,2,0,3;AD=0,1;AN=0;AC=0	GT:DP:SP:ADF:ADR:AD:PL:HP	./.:.:.:.:.:.:.:.	./.:.:.:.:.:.:.:.	./.:.:.:.:.:.:.:.	./.:.:.:.:.:.:.:.
I	2134356	.	A	T	999	.	MQSB=1;MQ0F=0;MQ=60;SGB=-0.379885;ICB=1;HOB=0.5;DP=10;DP4=4,2,0,2;AD=1,1;AN=0;AC=0	GT:DP:SP:ADF:ADR:AD:PL:HP	./.:.:.:.:.:.:.:.	./.:.:.:.:.:.:.:.	./.:.:.:.:.:.:.:.	./.:.:.:.:.:.:.:.
I	2134709	.	C	T	90	.	SGB=-0.379885;MQ0F=0;ICB=1;HOB=0.5;MQ=60;DP=22;DP4=7,4,4,2;AD=1,1;AN=0;AC=0	GT:PL:DP:SP:ADF:ADR:AD:HP	./.:.:.:.:.:.:.:.	./.:.:.:.:.:.:.:.	./.:.:.:.:.:.:.:.	./.:.:.:.:.:.:.:.
I	2135182	.	T	C	90	.	SGB=-0.379885;MQ0F=0;ICB=1;HOB=0.5;MQ=60;DP=9;DP4=4,3,1,0;AD=1,1;AN=0;AC=0	GT:PL:DP:SP:ADF:ADR:AD:HP	./.:.:.:.:.:.:.:.	./.:.:.:.:.:.:.:.	./.:.:.:.:.:.:.:.	./.:.:.:.:.:.:.:.
I	2135590	.	T	A	67	.	MQ0F=0;MQ=.;VDB=0.0295886;SGB=-0.511536;DP=7;DP4=0,0,3,0;AD=0,3;AN=0;AC=0	GT:DP:SP:ADF:ADR:AD:PL	./.:.:.:.:.:.:.	./.:.:.:.:.:.:.	./.:.:.:.:.:.:.	./.:.:.:.:.:.:.
I	2135806	.	G	.	90	.	MQ0F=0;MQ=.;DP=6;DP4=3,0,0,0;AD=1;AN=0	GT:DP:SP:ADF:ADR:AD	./.:.:.:.:.:.	./.:.:.:.:.:.	./.:.:.:.:.:.	./.:.:.:.:.:.
I	2136210	.	G	.	90	.	MQ0F=0;MQ=60;DP=3;DP4=2,0,0,0;AD=1;AN=0	GT:DP:SP:ADF:ADR:AD	./.:.:.:.:.:.	./.:.:.:.:.:.	./.:.:.:.:.:.	./.:.:.:.:.:.
I	2136334	.	A	.	90	.	MQ0F=0;MQ=60;DP=6;DP4=4,1,0,0;AD=1;AN=0	GT:DP:SP:ADF:ADR:AD	./.:.:.:.:.:.	./.:.:.:.:.:.	./.:.:.:.:.:.	./.:.:.:.:.:.
I	2136400	.	C	.	90	.	MQ0F=0;MQ=60;DP=8;DP4=5,2,0,0;AD=1;AN=0	GT:DP:SP:ADF:ADR:AD	./.:.:.:.:.:.	./.:.:.:.:.:.	./.:.:.:.:.:.	./.:.:.:.:.:.
I	2138177	.	T	C	104	.	MQ0F=0;MQ=.;SGB=-0.379885;ICB=1;HOB=0.5;DP=29;DP4=7,8,1,0;AD=0,1;AN=4;AC=0	GT:DP:SP:ADF:ADR:AD:PL:HP	./.:.:.:.:.:.:.:.	0/0:1:0:1,.:0,.:1,.:.:.	./.:.:.:.:.:.:.:.	0/0:1:0:0,.:1,.:1,.:.:.
I	2138339	.	A	C	140	.	MQ0F=0;MQ=60;SGB=-0.379885;ICB=1;HOB=0.5;VDB=0.0221621;RPB=1;MQB=1;BQB=1;DP=71;DP4=28,7,8,1;AD=1,1;AN=0;AC=0	GT:DP:SP:ADF:ADR:AD:PL:HP	./.:.:.:.:.:.:.:.	./.:.:.:.:.:.:.:.	./.:.:.:.:.:.:.:.	./.:.:.:.:.:.:.:.
I	2138420	.	A	T	150	.	MQ0F=0;MQ=60;SGB=-0.379885;ICB=1;HOB=0.5;DP=30;DP4=15,5,1,3;AD=1,1;AN=2;AC=0	GT:DP:SP:ADF:ADR:AD:PL:HP	./.:.:.:.:.:.:.:.	0/0:1:0:0,.:1,.:1,.:.:.	./.:.:.:.:.:.:.:.	./.:.:.:.:.:.:.:.
I	2138470	.	A	.	132	.	MQ0F=0;MQ=60;DP=16;DP4=10,4,0,0;AD=1;AN=2	GT:DP:SP:ADF:ADR:AD	./.:.:.:.:.:.	0/0:1:0:0:1:1	./.:.:.:.:.:.	./.:.:.:.:.:.
I	2138584	.	G	A	90	.	MQ0F=0;MQ=60;SGB=-0.379885;ICB=1;HOB=0.5;DP=20;DP4=6,5,1,0;AD=1,1;AN=0;AC=0	GT:DP:SP:ADF:ADR:AD:PL:HP	./.:.:.:.:.:.:.:.	./.:.:.:.:.:.:.:.	./.:.:.:.:.:.:.:.	./.:.:.:.:.:.:.:.
I	2138620	.	T	.	123	.	MQ0F=0;MQ=60;SGB=-0.379885;DP=18;DP4=5,10,1,0;AD=1;AN=0	GT:DP:SP:ADF:ADR:AD	./.:.:.:.:.:.	./.:.:.:.:.:.	./.:.:.:.:.:.	./.:.:.:.:.:.
I	2139396	.	A	.	124	.	MQ0F=0;MQ=60;DP=10;DP4=5,2,0,0;AD=1;AN=0	GT:DP:SP:ADF:ADR:AD	./.:.:.:.:.:.	./.:.:.:.:.:.	./.:.:.:.:.:.	./.:.:.:.:.:.
I	2139836	.	A	T	134	.	MQ0F=0;MQ=60;SGB=-0.379885;ICB=1;HOB=0.5;DP=13;DP4=6,2,2,1;AD=1,1;AN=2;AC=2	GT:DP:SP:ADF:ADR:AD:PL:HP	./.:.:.:.:.:.:.:.	./.:.:.:.:.:.:.:.	./.:.:.:.:.:.:.:.	1/1:1:0:0,1:0,0:0,1:41,3,0:BB
I	2140460	.	C	.	140	.	MQ0F=0;MQ=60;MQSB=1;DP=65;DP4=28,14,0,0;AD=1;AN=0	GT:DP:SP:ADF:ADR:AD	./.:.:.:.:.:.	./.:.:.:.:.:.	./.:.:.:.:.:.	./.:.:.:.:.:.
I	2140481	.	G	A	999	.	MQ0F=0;MQ=60;MQSB=1;SGB=-0.379885;ICB=1;HOB=0.5;RPB=1;MQB=1;BQB=1;VDB=0.02;DP=77;DP4=31,13,7,2;AD=1,1;AN=0;AC=0	GT:DP:SP:ADF:ADR:AD:PL:HP	./.:.:.:.:.:.:.:.	./.:.:.:.:.:.:.:.	./.:.:.:.:.:.:.:.	./.:.:.:.:.:.:.:.
I	2140637	.	G	T	103	.	MQ0F=0;MQ=60;SGB=-0.379885;ICB=1;HOB=0.5;RPB=1;MQB=1;MQSB=1;BQB=1;DP=68;DP4=22,15,5,2;AD=1,1;AN=0;AC=0	GT:DP:SP:ADF:ADR:AD:PL:HP	./.:.:.:.:.:.:.:.	./.:.:.:.:.:.:.:.	./.:.:.:.:.:.:.:.	./.:.:.:.:.:.:.:.
I	2140836	.	C	G	140	.	MQ0F=0;MQ=60;MQSB=1;SGB=-0.379885;ICB=1;HOB=0.5;DP=96;DP4=52,6,0,1;AD=1,1;AN=6;AC=0	GT:DP:SP:ADF:ADR:AD:PL:HP	0/0:1:0:1,.:0,.:1,.:.:.	0/0:1:0:1,.:0,.:1,.:.:.	0/0:1:0:1,.:0,.:1,.:.:.	./.:.:.:.:.:.:.:.
I	2140843	.	A	G	140	.	MQ0F=0;MQ=60;SGB=-0.379885;MQSB=1;ICB=1;HOB=0.5;DP=93;DP4=47,7,6,1;AD=1,1;AN=6;AC=0	GT:DP:SP:ADF:ADR:AD:PL:HP	0/0:1:0:1,.:0,.:1,.:.:.	0/0:1:0:0,.:1,.:1,.:.:.	0/0:1:0:1,.:0,.:1,.:.:.	./.:.:.:.:.:.:.:.
I	2141348	.	C	.	130	.	MQ0F=0;MQ=60;DP=11;DP4=4,4,0,0;AD=0;AN=0	GT:DP:SP:ADF:ADR:AD	./.:.:.:.:.:.	./.:.:.:.:.:.	./.:.:.:.:.:.	./.:.:.:.:.:.
I	2141389	.	A	.	97	.	MQ0F=0;MQ=60;DP=10;DP4=3,4,0,0;AD=1;AN=0	GT:DP:SP:ADF:ADR:AD	./.:.:.:.:.:.	./.:.:.:.:.:.	./.:.:.:.:.:.	./.:.:.:.:.:.
I	2141979	.	A	G	999	.	MQ0F=0;MQ=60;SGB=-0.379885;ICB=1;HOB=0.5;RPB=1;MQB=1;BQB=1;MQSB=1;VDB=0.0249187;DP=207;DP4=160,8,15,1;AD=1,1;AN=4;AC=0	GT:DP:SP:ADF:ADR:AD:PL:HP	0/0:1:0:1,.:0,.:1,.:.:.	0/0:3:0:2,.:1,.:3,.:.:.	./.:.:.:.:.:.:.:.	./.:.:.:.:.:.:.:.
I	2142174	.	G	A	999	.	MQ0F=0;MQ=60;MQSB=1;SGB=-0.379885;ICB=1;HOB=0.5;RPB=1;MQB=1;BQB=1;VDB=0.1;DP=424;DP4=130,168,8,11;AD=1,2;AN=6;AC=0	GT:DP:SP:ADF:ADR:AD:PL:HP	0/0:1:0:0,.:1,.:1,.:.:.	0/0:3:0:1,.:2,.:3,.:.:.	./.:.:.:.:.:.:.:.	0/0:1:0:1,.:0,.:1,.:.:.
I	2143569	.	A	T	999	.	MQ0F=0;MQ=.;SGB=-0.379885;ICB=1;HOB=0.5;MQSB=1;VDB=0.036866;RPB=1;MQB=1;BQB=1;DP=147;DP4=8,112,3,11;AD=0,1;AN=0;AC=0	GT:DP:SP:ADF:ADR:AD:PL:HP	./.:.:.:.:.:.:.:.	./.:.:.:.:.:.:.:.	./.:.:.:.:.:.:.:.	./.:.:.:.:.:.:.:.
I	2143768	.	T	G	999	.	MQSB=1;MQ0F=0;MQ=60;SGB=-0.379885;RPB=1;MQB=1;BQB=1;ICB=1;HOB=0.5;VDB=0.88;DP=60;DP4=20,25,5,4;AD=1,1;AN=6;AC=2	GT:DP:SP:ADF:ADR:AD:PL:HP	1/1:1:0:0,1:0,0:0,1:41,3,0:BB	./.:.:.:.:.:.:.:.	0/0:1:0:1,.:0,.:1,.:.:.	0/0:1:0:1,.:0,.:1,.:.:.
I	2144393	.	A	.	90	.	MQ0F=0;MQ=15;MQSB=1;DP=74;DP4=10,16,0,0;AD=0;AN=0	GT:DP:SP:ADF:ADR:AD	./.:.:.:.:.:.	./.:0:0:0:0:0	./.:.:.:.:.:.	./.:.:.:.:.:.
I	2144396	.	A	.	96	.	MQ0F=0;MQ=15;MQSB=1;DP=73;DP4=10,20,0,0;AD=0;AN=0	GT:DP:SP:ADF:ADR:AD	./.:.:.:.:.:.	./.:0:0:0:0:0	./.:.:.:.:.:.	./.:.:.:.:.:.
I	2144605	.	T	A	90	.	MQ0F=0;MQ=60;SGB=-0.379885;ICB=1;HOB=0.5;DP=14;DP4=3,6,0,2;AD=0,1;AN=0;AC=0	GT:DP:SP:ADF:ADR:AD:PL:HP	./.:.:.:.:.:.:.:.	./.:.:.:.:.:.:.:.	./.:.:.:.:.:.:.:.	./.:.:.:.:.:.:.:.
I	2146872	.	A	T	999	.	MQ0F=0;MQ=26;SGB=-0.379885;RPB=1;MQB=1;MQSB=1;BQB=1;ICB=1;HOB=0.5;DP=73;DP4=18,38,2,3;AD=1,1;AN=2;AC=0	GT:DP:SP:ADF:ADR:AD:PL:HP	./.:.:.:.:.:.:.:.	./.:.:.:.:.:.:.:.	0/0:2:0:0,.:2,.:2,.:.:.	./.:.:.:.:.:.:.:.
I	2148229	.	A	G	999	.	MQ0F=0;MQ=60;SGB=-0.379885;ICB=1;HOB=0.5;RPB=1;MQB=1;BQB=1;MQSB=1;DP=57;DP4=27,4,7,7;AD=0,1;AN=4;AC=2	GT:DP:SP:ADF:ADR:AD:PL:HP	1/1:1:0:0,0:0,1:0,1:37,3,0:BB	./.:.:.:.:.:.:.:.	0/0:4:0:4,.:0,.:4,.:.:.	./.:.:.:.:.:.:.:.
I	2148988	.	T	C	90	.	MQ0F=0;MQ=60;SGB=-0.379885;ICB=1;HOB=0.5;DP=11;DP4=4,4,1,1;AD=1,1;AN=0;AC=0	GT:DP:SP:ADF:ADR:AD:PL:HP	./.:.:.:.:.:.:.:.	./.:.:.:.:.:.:.:.	./.:.:.:.:.:.:.:.	./.:.:.:.:.:.:.:.
I	2148999	.	A	G	90	.	MQ0F=0;MQ=60;SGB=-0.379885;ICB=1;HOB=0.5;DP=13;DP4=6,5,1,0;AD=1,1;AN=0;AC=0	GT:DP:SP:ADF:ADR:AD:PL:HP	./.:.:.:.:.:.:.:.	./.:.:.:.:.:.:.:.	./.:.:.:.:.:.:.:.	./.:.:.:.:.:.:.:.
I	2149186	.	A	C	105	.	MQ0F=0;MQ=60;SGB=-0.379885;DP=39;DP4=21,5,4,0;AD=1,1;AN=2;AC=0	GT:DP:SP:ADF:ADR:AD:PL	./.:.:.:.:.:.:.	./.:.:.:.:.:.:.	./.:.:.:.:.:.:.	0/0:1:0:1,.:0,.:1,.:.
I	2150238	.	C	T	140	.	MQ0F=0;MQ=60;SGB=-0.379885;ICB=1;HOB=0.5;MQSB=1;DP=50;DP4=25,10,2,1;AD=1,1;AN=0;AC=0	GT:DP:SP:ADF:ADR:AD:PL:HP	./.:.:.:.:.:.:.:.	./.:.:.:.:.:.:.:.	./.:.:.:.:.:.:.:.	./.:.:.:.:.:.:.:.
I	2150349	.	A	C	105	.	MQ0F=0;MQ=60;SGB=-0.379885;ICB=1;HOB=0.5;DP=43;DP4=16,17,0,1;AD=1,1;AN=0;AC=0	GT:DP:SP:ADF:ADR:AD:PL:HP	./.:.:.:.:.:.:.:.	./.:.:.:.:.:.:.:.	./.:.:.:.:.:.:.:.	./.:.:.:.:.:.:.:.
I	2151083	.	C	T	999	.	SGB=-0.379885;MQ0F=0;ICB=1;HOB=0.5;MQ=40;MQSB=1;RPB=1;MQB=1;BQB=1;VDB=0.02;DP=117;DP4=56,18,15,4;AD=1,1;AN=0;AC=0	GT:PL:DP:SP:ADF:ADR:AD:HP	./.:.:.:.:.:.:.:.	./.:.:.:.:.:.:.:.	./.:.:.:.:.:.:.:.	./.:.:.:.:.:.:.:.
I	2152317	.	G	.	999	.	MQ0F=0;MQ=60;MQSB=1;DP=95;DP4=76,9,0,0;AD=1;AN=2	GT:DP:SP:ADF:ADR:AD	0/0:2:0:2:0:2	./.:.:.:.:.:.	./.:.:.:.:.:.	./.:.:.:.:.:.
I	2152396	.	C	T	999	.	MQ0F=0;MQ=60;MQSB=1;SGB=-0.379885;VDB=0.02;ICB=1;HOB=0.5;RPB=1;MQB=1;BQB=1;DP=229;DP4=76,59,9,4;AD=1,1;AN=2;AC=0	GT:DP:SP:ADF:ADR:AD:PL:HP	0/0:2:0:1,.:1,.:2,.:.:.	./.:.:.:.:.:.:.:.	./.:.:.:.:.:.:.:.	./.:.:.:.:.:.:.:.
I	2152567	.	C	T	124	.	MQ0F=0;MQ=60;SGB=-0.379885;ICB=1;HOB=0.5;DP=26;DP4=16,0,1,1;AD=1,1;AN=0;AC=0	GT:DP:SP:ADF:ADR:AD:PL:HP	./.:.:.:.:.:.:.:.	./.:.:.:.:.:.:.:.	./.:.:.:.:.:.:.:.	./.:.:.:.:.:.:.:.
I	2154356	.	C	.	105	.	MQ0F=0;MQ=60;DP=11;DP4=5,6,0,0;AD=1;AN=0	GT:DP:SP:ADF:ADR:AD	./.:.:.:.:.:.	./.:.:.:.:.:.	./.:.:.:.:.:.	./.:.:.:.:.:.
I	2154359	.	G	.	105	.	MQ0F=0;MQ=60;DP=11;DP4=5,6,0,0;AD=1;AN=0	GT:DP:SP:ADF:ADR:AD	./.:.:.:.:.:.	./.:.:.:.:.:.	./.:.:.:.:.:.	./.:.:.:.:.:.
I	2154433	.	T	A	105	.	MQ0F=0;MQ=60;SGB=-0.379885;ICB=1;HOB=0.5;DP=13;DP4=4,6,1,1;AD=1,1;AN=0;AC=0	GT:DP:SP:ADF:ADR:AD:PL:HP	./.:.:.:.:.:.:.:.	./.:.:.:.:.:.:.:.	./.:.:.:.:.:.:.:.	./.:.:.:.:.:.:.:.
I	2154440	.	A	T	105	.	MQ0F=0;MQ=60;SGB=-0.379885;ICB=1;HOB=0.5;DP=13;DP4=4,6,1,1;AD=1,1;AN=0;AC=0	GT:DP:SP:ADF:ADR:AD:PL:HP	./.:.:.:.:.:.:.:.	./.:.:.:.:.:.:.:.	./.:.:.:.:.:.:.:.	./.:.:.:.:.:.:.:.
I	2154868	.	T	.	999	.	MQ0F=0;MQ=60;DP=41;DP4=12,23,0,0;AD=1;AN=0	GT:DP:SP:ADF:ADR:AD	./.:.:.:.:.:.	./.:.:.:.:.:.	./.:.:.:.:.:.	./.:.:.:.:.:.
I	2154985	.	T	C	999	.	MQ0F=0;MQ=60;SGB=-0.379885;ICB=1;HOB=0.5;MQSB=1;DP=73;DP4=57,7,2,0;AD=1,1;AN=0;AC=0	GT:DP:SP:ADF:ADR:AD:PL:HP	./.:.:.:.:.:.:.:.	./.:.:.:.:.:.:.:.	./.:.:.:.:.:.:.:.	./.:.:.:.:.:.:.:.
I	2155023	.	G	A	105	.	MQ0F=0;MQ=60;SGB=-0.379885;ICB=1;HOB=0.5;DP=26;DP4=14,4,3,0;AD=1,1;AN=0;AC=0	GT:DP:SP:ADF:ADR:AD:PL:HP	./.:.:.:.:.:.:.:.	./.:.:.:.:.:.:.:.	./.:.:.:.:.:.:.:.	./.:.:.:.:.:.:.:.
I	2155446	.	T	G	105	.	MQ0F=0;MQ=60;SGB=-0.379885;ICB=1;HOB=0.5;DP=26;DP4=7,16,0,2;AD=1,1;AN=0;AC=0	GT:DP:SP:ADF:ADR:AD:PL:HP	./.:.:.:.:.:.:.:.	./.:.:.:.:.:.:.:.	./.:.:.:.:.:.:.:.	./.:.:.:.:.:.:.:.
I	2156093	.	G	.	105	.	MQ0F=0;MQ=60;DP=27;DP4=14,7,0,0;AD=1;AN=0	GT:DP:SP:ADF:ADR:AD	./.:.:.:.:.:.	./.:.:.:.:.:.	./.:.:.:.:.:.	./.:.:.:.:.:.
I	2156571	.	A	T	105	.	MQ0F=0;MQ=60;SGB=-0.379885;ICB=1;HOB=0.5;DP=9;DP4=5,2,0,1;AD=0,1;AN=2;AC=0	GT:DP:SP:ADF:ADR:AD:PL:HP	./.:.:.:.:.:.:.:.	0/0:1:0:1,.:0,.:1,.:.:.	./.:.:.:.:.:.:.:.	./.:.:.:.:.:.:.:.
I	2157371	.	T	C	90	.	MQ0F=0;MQ=60;SGB=-0.379885;ICB=1;HOB=0.5;DP=18;DP4=6,4,1,3;AD=0,1;AN=0;AC=0	GT:DP:SP:ADF:ADR:AD:PL:HP	./.:.:.:.:.:.:.:.	./.:.:.:.:.:.:.:.	./.:.:.:.:.:.:.:.	./.:.:.:.:.:.:.:.
I	2157611	.	A	G	90	.	MQ0F=0;MQ=60;SGB=-0.379885;DP=8;DP4=2,2,1,0;AD=1,1;AN=0;AC=0	GT:DP:SP:ADF:ADR:AD:PL	./.:.:.:.:.:.:.	./.:.:.:.:.:.:.	./.:.:.:.:.:.:.	./.:.:.:.:.:.:.
I	2157617	.	A	.	90	.	MQ0F=0;MQ=60;DP=8;DP4=3,2,0,0;AD=1;AN=0	GT:DP:SP:ADF:ADR:AD	./.:.:.:.:.:.	./.:.:.:.:.:.	./.:.:.:.:.:.	./.:.:.:.:.:.
I	2157674	.	T	C	90	.	MQ0F=0;MQ=60;SGB=-0.379885;ICB=1;HOB=0.5;DP=5;DP4=1,2,1,0;AD=0,1;AN=0;AC=0	GT:DP:SP:ADF:ADR:AD:PL:HP	./.:.:.:.:.:.:.:.	./.:.:.:.:.:.:.:.	./.:.:.:.:.:.:.:.	./.:.:.:.:.:.:.:.
I	2158219	.	A	.	90	.	MQ0F=0;MQ=60;DP=8;DP4=4,2,0,0;AD=1;AN=0	GT:DP:SP:ADF:ADR:AD	./.:.:.:.:.:.	./.:.:.:.:.:.	./.:.:.:.:.:.	./.:.:.:.:.:.
I	2159084	.	T	G	140	.	MQ0F=0;MQ=60;SGB=-0.379885;ICB=1;HOB=0.5;DP=16;DP4=7,2,1,0;AD=0,1;AN=0;AC=0	GT:DP:SP:ADF:ADR:AD:PL:HP	./.:.:.:.:.:.:.:.	./.:.:.:.:.:.:.:.	./.:.:.:.:.:.:.:.	./.:.:.:.:.:.:.:.
I	2159131	.	T	C	105	.	MQ0F=0;MQ=60;SGB=-0.379885;ICB=1;HOB=0.5;DP=13;DP4=4,7,0,1;AD=0,1;AN=0;AC=0	GT:DP:SP:ADF:ADR:AD:PL:HP	./.:.:.:.:.:.:.:.	./.:.:.:.:.:.:.:.	./.:.:.:.:.:.:.:.	./.:.:.:.:.:.:.:.
I	2159483	.	A	C	71	.	MQ0F=0;MQ=60;SGB=-0.379885;ICB=1;HOB=0.5;DP=6;DP4=1,4,0,1;AD=0,1;AN=0;AC=0	GT:DP:SP:ADF:ADR:AD:PL:HP	./.:.:.:.:.:.:.:.	./.:.:.:.:.:.:.:.	./.:.:.:.:.:.:.:.	./.:.:.:.:.:.:.:.
I	2159498	.	T	G	71	.	MQ0F=0;MQ=60;SGB=-0.379885;ICB=1;HOB=0.5;DP=6;DP4=1,4,0,1;AD=0,1;AN=0;AC=0	GT:DP:SP:ADF:ADR:AD:PL:HP	./.:.:.:.:.:.:.:.	./.:.:.:.:.:.:.:.	./.:.:.:.:.:.:.:.	./.:.:.:.:.:.:.:.
I	2159590	.	T	.	90	.	MQ0F=0;MQ=60;SGB=-0.379885;DP=11;DP4=6,3,0,1;AD=0;AN=0	GT:DP:SP:ADF:ADR:AD	./.:.:.:.:.:.	./.:.:.:.:.:.	./.:.:.:.:.:.	./.:.:.:.:.:.
I	2159825	.	G	.	131	.	MQ0F=0;MQ=60;MQSB=1;DP=18;DP4=7,6,0,0;AD=2;AN=0	GT:DP:SP:ADF:ADR:AD	./.:.:.:.:.:.	./.:.:.:.:.:.	./.:.:.:.:.:.	./.:.:.:.:.:.
I	2160112	.	G	A	90	.	MQ0F=0;MQ=60;SGB=-0.379885;DP=11;DP4=3,4,1,0;AD=0,1;AN=0;AC=0	GT:DP:SP:ADF:ADR:AD:PL	./.:.:.:.:.:.:.	./.:.:.:.:.:.:.	./.:.:.:.:.:.:.	./.:.:.:.:.:.:.
I	2161344	.	C	T	130	.	MQ0F=0;MQ=60;SGB=-0.379885;ICB=1;HOB=0.5;DP=12;DP4=6,2,1,0;AD=1,1;AN=0;AC=0	GT:DP:SP:ADF:ADR:AD:PL:HP	./.:.:.:.:.:.:.:.	./.:.:.:.:.:.:.:.	./.:.:.:.:.:.:.:.	./.:.:.:.:.:.:.:.
I	2161694	.	C	T	131	.	MQ0F=0;MQ=60;MQSB=1;SGB=-0.379885;ICB=1;HOB=0.5;DP=18;DP4=8,5,0,1;AD=1,1;AN=2;AC=0	GT:DP:SP:ADF:ADR:AD:PL:HP	0/0:1:0:0,.:1,.:1,.:.:.	./.:.:.:.:.:.:.:.	./.:.:.:.:.:.:.:.	./.:.:.:.:.:.:.:.
I	2161901	.	T	.	999	.	MQ0F=0;MQ=60;MQSB=0.961166;DP=26;DP4=13,12,0,0;AD=1;AN=0	GT:DP:SP:ADF:ADR:AD	./.:.:.:.:.:.	./.:.:.:.:.:.	./.:.:.:.:.:.	./.:.:.:.:.:.
I	2162106	.	T	G	132	.	MQ0F=0;MQ=60;VDB=0.02;SGB=-0.453602;ICB=1;HOB=0.5;DP=34;DP4=20,5,4,0;AD=3,1;AN=0;AC=0	GT:DP:SP:ADF:ADR:AD:PL:HP	./.:.:.:.:.:.:.:.	./.:.:.:.:.:.:.:.	./.:.:.:.:.:.:.:.	./.:.:.:.:.:.:.:.
I	2162191	.	T	G	154	.	MQ0F=0;MQ=60;VDB=0.02;SGB=-0.453602;MQSB=1;ICB=1;HOB=0.5;DP=41;DP4=27,6,3,0;AD=2,1;AN=2;AC=0	GT:DP:SP:ADF:ADR:AD:PL:HP	0/0:1:0:1,.:0,.:1,.:.:.	./.:.:.:.:.:.:.:.	./.:.:.:.:.:.:.:.	./.:.:.:.:.:.:.:.
I	2162336	.	C	T	999	.	MQ0F=0;MQ=60;SGB=-0.379885;MQSB=1;RPB=1;MQB=1;BQB=1;ICB=1;HOB=0.5;DP=183;DP4=81,45,3,2;AD=1,1;AN=2;AC=0	GT:DP:SP:ADF:ADR:AD:PL:HP	0/0:1:0:0,.:1,.:1,.:.:.	./.:.:.:.:.:.:.:.	./.:.:.:.:.:.:.:.	./.:.:.:.:.:.:.:.
I	2162458	.	G	A	101	.	MQ0F=0;MQ=60;SGB=-0.379885;ICB=1;HOB=0.5;MQSB=1;DP=39;DP4=11,14,1,0;AD=1,1;AN=0;AC=0	GT:DP:SP:ADF:ADR:AD:PL:HP	./.:.:.:.:.:.:.:.	./.:.:.:.:.:.:.:.	./.:.:.:.:.:.:.:.	./.:.:.:.:.:.:.:.
I	2162540	.	G	T	134	.	MQ0F=0;MQ=39;SGB=-0.379885;ICB=1;HOB=0.5;RPB=1;MQB=1;BQB=1;VDB=0.02;DP=78;DP4=32,12,22,0;AD=0,1;AN=0;AC=0	GT:DP:SP:ADF:ADR:AD:PL:HP	./.:.:.:.:.:.:.:.	./.:.:.:.:.:.:.:.	./.:.:.:.:.:.:.:.	./.:.:.:.:.:.:.:.
I	2162542	.	T	G	144	.	MQ0F=0;MQ=39;SGB=-0.379885;ICB=1;HOB=0.5;RPB=1;MQB=1;BQB=1;VDB=0.02;DP=78;DP4=33,13,22,0;AD=0,1;AN=0;AC=0	GT:DP:SP:ADF:ADR:AD:PL:HP	./.:.:.:.:.:.:.:.	./.:.:.:.:.:.:.:.	./.:.:.:.:.:.:.:.	./.:.:.:.:.:.:.:.
I	2162548	.	A	G	154	.	MQ0F=0;MQ=60;SGB=-0.379885;ICB=1;HOB=0.5;RPB=1;MQB=1;BQB=1;DP=72;DP4=45,8,9,1;AD=0,1;AN=0;AC=0	GT:DP:SP:ADF:ADR:AD:PL:HP	./.:.:.:.:.:.:.:.	./.:.:.:.:.:.:.:.	./.:.:.:.:.:.:.:.	./.:.:.:.:.:.:.:.
I	2162879	.	T	C	97	.	MQ0F=0;MQ=60;SGB=-0.379885;ICB=1;HOB=0.5;DP=28;DP4=15,4,1,0;AD=0,1;AN=0;AC=0	GT:DP:SP:ADF:ADR:AD:PL:HP	./.:.:.:.:.:.:.:.	./.:.:.:.:.:.:.:.	./.:.:.:.:.:.:.:.	./.:.:.:.:.:.:.:.
I	2162932	.	A	T	105	.	MQ0F=0;MQ=60;SGB=-0.379885;ICB=1;HOB=0.5;DP=25;DP4=8,13,1,0;AD=1,1;AN=0;AC=0	GT:DP:SP:ADF:ADR:AD:PL:HP	./.:.:.:.:.:.:.:.	./.:.:.:.:.:.:.:.	./.:.:.:.:.:.:.:.	./.:.:.:.:.:.:.:.
I	2163004	.	G	T	105	.	MQ0F=0;MQ=60;SGB=-0.379885;ICB=1;HOB=0.5;DP=22;DP4=7,10,1,0;AD=1,1;AN=0;AC=0	GT:DP:SP:ADF:ADR:AD:PL:HP	./.:.:.:.:.:.:.:.	./.:.:.:.:.:.:.:.	./.:.:.:.:.:.:.:.	./.:.:.:.:.:.:.:.
I	2163385	.	G	A	71	.	MQ0F=0;MQ=60;SGB=-0.379885;ICB=1;HOB=0.5;DP=3;DP4=1,1,0,1;AD=0,1;AN=0;AC=0	GT:DP:SP:ADF:ADR:AD:PL:HP	./.:.:.:.:.:.:.:.	./.:.:.:.:.:.:.:.	./.:.:.:.:.:.:.:.	./.:.:.:.:.:.:.:.
I	2163583	.	T	C	71	.	SGB=-0.379885;MQ0F=0;ICB=1;HOB=0.5;MQ=60;DP=5;DP4=0,3,2,0;AD=1,1;AN=0;AC=0	GT:PL:DP:SP:ADF:ADR:AD:HP	./.:.:.:.:.:.:.:.	./.:.:.:.:.:.:.:.	./.:.:.:.:.:.:.:.	./.:.:.:.:.:.:.:.
I	2163782	.	T	C	105	.	MQ0F=0;MQ=60;SGB=-0.379885;ICB=1;HOB=0.5;DP=8;DP4=2,3,1,2;AD=2,1;AN=0;AC=0	GT:DP:SP:ADF:ADR:AD:PL:HP	./.:.:.:.:.:.:.:.	./.:.:.:.:.:.:.:.	./.:.:.:.:.:.:.:.	./.:.:.:.:.:.:.:.
I	2163939	.	T	.	90	.	MQ0F=0;MQ=60;DP=6;DP4=2,2,0,0;AD=1;AN=0	GT:DP:SP:ADF:ADR:AD	./.:.:.:.:.:.	./.:.:.:.:.:.	./.:.:.:.:.:.	./.:.:.:.:.:.
I	2163940	.	T	.	90	.	MQ0F=0;MQ=60;DP=6;DP4=2,2,0,0;AD=1;AN=0	GT:DP:SP:ADF:ADR:AD	./.:.:.:.:.:.	./.:.:.:.:.:.	./.:.:.:.:.:.	./.:.:.:.:.:.
I	2163968	.	G	A	90	.	MQ0F=0;MQ=60;SGB=-0.379885;ICB=1;HOB=0.5;DP=7;DP4=2,2,0,1;AD=1,1;AN=0;AC=0	GT:DP:SP:ADF:ADR:AD:PL:HP	./.:.:.:.:.:.:.:.	./.:.:.:.:.:.:.:.	./.:.:.:.:.:.:.:.	./.:.:.:.:.:.:.:.
I	2164042	.	A	.	105	.	MQ0F=0;MQ=60;DP=8;DP4=4,4,0,0;AD=1;AN=0	GT:DP:SP:ADF:ADR:AD	./.:.:.:.:.:.	./.:.:.:.:.:.	./.:.:.:.:.:.	./.:.:.:.:.:.
I	2164096	.	A	.	90	.	MQ0F=0;MQ=60;DP=11;DP4=5,2,0,0;AD=1;AN=0	GT:DP:SP:ADF:ADR:AD	./.:.:.:.:.:.	./.:.:.:.:.:.	./.:.:.:.:.:.	./.:.:.:.:.:.
I	2164097	.	A	.	90	.	MQ0F=0;MQ=60;DP=12;DP4=6,2,0,0;AD=1;AN=0	GT:DP:SP:ADF:ADR:AD	./.:.:.:.:.:.	./.:.:.:.:.:.	./.:.:.:.:.:.	./.:.:.:.:.:.
I	2164121	.	C	.	90	.	MQ0F=0;MQ=60;DP=13;DP4=6,1,0,0;AD=1;AN=0	GT:DP:SP:ADF:ADR:AD	./.:.:.:.:.:.	./.:.:.:.:.:.	./.:.:.:.:.:.	./.:.:.:.:.:.
I	2164472	.	A	.	71	.	MQ0F=0;MQ=.;DP=5;DP4=0,3,0,0;AD=1;AN=0	GT:DP:SP:ADF:ADR:AD	./.:.:.:.:.:.	./.:.:.:.:.:.	./.:.:.:.:.:.	./.:.:.:.:.:.
I	2164556	.	A	.	90	.	MQ0F=0;MQ=60;DP=27;DP4=19,2,0,0;AD=1;AN=2	GT:DP:SP:ADF:ADR:AD	./.:.:.:.:.:.	./.:.:.:.:.:.	./.:.:.:.:.:.	0/0:7:0:7:0:7
I	2164731	.	A	.	140	.	MQ0F=0;MQ=60;DP=21;DP4=10,7,0,0;AD=1;AN=0	GT:DP:SP:ADF:ADR:AD	./.:.:.:.:.:.	./.:.:.:.:.:.	./.:.:.:.:.:.	./.:.:.:.:.:.
I	2164903	.	C	.	105	.	MQ0F=0;MQ=60;DP=14;DP4=7,3,0,0;AD=2;AN=0	GT:DP:SP:ADF:ADR:AD	./.:.:.:.:.:.	./.:.:.:.:.:.	./.:.:.:.:.:.	./.:.:.:.:.:.
I	2165005	.	A	G	105	.	MQ0F=0;MQ=60;SGB=-0.379885;ICB=1;HOB=0.5;DP=11;DP4=3,5,1,0;AD=1,1;AN=0;AC=0	GT:DP:SP:ADF:ADR:AD:PL:HP	./.:.:.:.:.:.:.:.	./.:.:.:.:.:.:.:.	./.:.:.:.:.:.:.:.	./.:.:.:.:.:.:.:.
I	2165423	.	C	.	92	.	MQ0F=0;MQ=15;DP=11;DP4=0,11,0,0;AD=1;AN=0	GT:DP:SP:ADF:ADR:AD	./.:.:.:.:.:.	./.:.:.:.:.:.	./.:.:.:.:.:.	./.:.:.:.:.:.
I	2165616	.	T	.	999	.	MQSB=1;MQ0F=0;MQ=60;DP=33;DP4=28,3,0,0;AD=1;AN=0	GT:DP:SP:ADF:ADR:AD	./.:.:.:.:.:.	./.:.:.:.:.:.	./.:.:.:.:.:.	./.:.:.:.:.:.
I	2166457	.	G	.	71	.	MQ0F=0;MQ=60;DP=1;DP4=1,0,0,0;AD=1;AN=0	GT:DP:SP:ADF:ADR:AD	./.:.:.:.:.:.	./.:.:.:.:.:.	./.:.:.:.:.:.	./.:.:.:.:.:.
I	2167689	.	C	T	71	.	MQ0F=0;MQ=60;SGB=-0.379885;ICB=1;HOB=0.5;DP=3;DP4=2,0,1,0;AD=0,1;AN=0;AC=0	GT:DP:SP:ADF:ADR:AD:PL:HP	./.:.:.:.:.:.:.:.	./.:.:.:.:.:.:.:.	./.:.:.:.:.:.:.:.	./.:.:.:.:.:.:.:.
I	2167716	.	T	C	71	.	MQ0F=0;MQ=60;SGB=-0.379885;ICB=1;HOB=0.5;DP=4;DP4=3,0,1,0;AD=0,1;AN=0;AC=0	GT:DP:SP:ADF:ADR:AD:PL:HP	./.:.:.:.:.:.:.:.	./.:.:.:.:.:.:.:.	./.:.:.:.:.:.:.:.	./.:.:.:.:.:.:.:.
I	2168372	.	C	T	90	.	MQ0F=0;MQ=60;SGB=-0.379885;ICB=1;HOB=0.5;DP=19;DP4=5,7,1,2;AD=1,1;AN=0;AC=0	GT:DP:SP:ADF:ADR:AD:PL:HP	./.:.:.:.:.:.:.:.	./.:.:.:.:.:.:.:.	./.:.:.:.:.:.:.:.	./.:.:.:.:.:.:.:.
I	2168565	.	C	G	999	.	VDB=5.58827e-20;SGB=-0.693132;MQ0F=0;MQ=60;MQSB=0.864013;DP=52;DP4=9,8,34,0;AD=12,34;AN=0;AC=0	GT:PL:DP:SP:ADF:ADR:AD	./.:.:.:.:.:.:.	./.:.:.:.:.:.:.	./.:.:.:.:.:.:.	./.:.:.:.:.:.:.
I	2169349	.	C	T	999	.	MQ0F=0;MQ=60;SGB=-0.379885;ICB=1;HOB=0.5;MQSB=1;DP=24;DP4=10,3,0,1;AD=1,1;AN=0;AC=0	GT:DP:SP:ADF:ADR:AD:PL:HP	./.:.:.:.:.:.:.:.	./.:.:.:.:.:.:.:.	./.:.:.:.:.:.:.:.	./.:.:.:.:.:.:.:.
I	2169443	.	G	.	105	.	MQ0F=0;MQ=60;SGB=-0.379885;DP=17;DP4=8,4,1,0;AD=1;AN=0	GT:DP:SP:ADF:ADR:AD	./.:.:.:.:.:.	./.:.:.:.:.:.	./.:.:.:.:.:.	./.:.:.:.:.:.
I	2170049	.	A	G	90	.	SGB=-0.379885;MQ0F=0;ICB=1;HOB=0.5;MQ=60;DP=18;DP4=7,7,1,2;AD=1,1;AN=0;AC=0	GT:PL:DP:SP:ADF:ADR:AD:HP	./.:.:.:.:.:.:.:.	./.:.:.:.:.:.:.:.	./.:.:.:.:.:.:.:.	./.:.:.:.:.:.:.:.
I	2170202	.	A	T	90	.	MQ0F=0;MQ=60;SGB=-0.379885;ICB=1;HOB=0.5;DP=25;DP4=10,11,0,1;AD=1,1;AN=0;AC=0	GT:DP:SP:ADF:ADR:AD:PL:HP	./.:.:.:.:.:.:.:.	./.:.:.:.:.:.:.:.	./.:.:.:.:.:.:.:.	./.:.:.:.:.:.:.:.
I	2170698	.	G	.	90	.	MQ0F=0;MQ=60;DP=19;DP4=7,7,0,0;AD=1;AN=0	GT:DP:SP:ADF:ADR:AD	./.:.:.:.:.:.	./.:.:.:.:.:.	./.:.:.:.:.:.	./.:.:.:.:.:.
I	2170717	.	A	.	90	.	MQ0F=0;MQ=60;DP=20;DP4=9,5,0,0;AD=1;AN=0	GT:DP:SP:ADF:ADR:AD	./.:.:.:.:.:.	./.:.:.:.:.:.	./.:.:.:.:.:.	./.:.:.:.:.:.
I	2170718	.	A	.	90	.	MQ0F=0;MQ=60;DP=20;DP4=9,5,0,0;AD=1;AN=0	GT:DP:SP:ADF:ADR:AD	./.:.:.:.:.:.	./.:.:.:.:.:.	./.:.:.:.:.:.	./.:.:.:.:.:.
I	2170809	.	A	G	105	.	MQ0F=0;MQ=60;SGB=-0.379885;ICB=1;HOB=0.5;DP=22;DP4=14,4,2,0;AD=1,1;AN=2;AC=0	GT:DP:SP:ADF:ADR:AD:PL:HP	./.:.:.:.:.:.:.:.	0/0:1:0:1,.:0,.:1,.:.:.	./.:.:.:.:.:.:.:.	./.:.:.:.:.:.:.:.
I	2170875	.	C	T	105	.	MQ0F=0;MQ=60;SGB=-0.379885;ICB=1;HOB=0.5;DP=22;DP4=14,3,1,0;AD=1,1;AN=2;AC=0	GT:DP:SP:ADF:ADR:AD:PL:HP	./.:.:.:.:.:.:.:.	0/0:1:0:1,.:0,.:1,.:.:.	./.:.:.:.:.:.:.:.	./.:.:.:.:.:.:.:.
I	2170953	.	A	.	140	.	MQ0F=0;MQ=60;DP=19;DP4=11,3,0,0;AD=1;AN=0	GT:DP:SP:ADF:ADR:AD	./.:.:.:.:.:.	./.:.:.:.:.:.	./.:.:.:.:.:.	./.:.:.:.:.:.
I	2171179	.	T	G	124	.	MQ0F=0;MQ=60;SGB=-0.379885;ICB=1;HOB=0.5;VDB=0.02;RPB=1;MQB=1;BQB=1;MQSB=1;DP=96;DP4=55,8,13,7;AD=1,1;AN=2;AC=0	GT:DP:SP:ADF:ADR:AD:PL:HP	./.:.:.:.:.:.:.:.	./.:.:.:.:.:.:.:.	./.:.:.:.:.:.:.:.	0/0:1:0:1,.:0,.:1,.:.:.
I	2172618	.	A	T	90	.	MQ0F=1;MQ=0;SGB=-0.379885;ICB=1;HOB=0.5;DP=15;DP4=5,2,2,1;AD=1,1;AN=0;AC=0	GT:DP:SP:ADF:ADR:AD:PL:HP	./.:.:.:.:.:.:.:.	./.:.:.:.:.:.:.:.	./.:.:.:.:.:.:.:.	./.:.:.:.:.:.:.:.
I	2173087	.	T	G	105	.	MQ0F=0;MQ=60;VDB=0.26;SGB=-0.453602;MQSB=1;ICB=1;HOB=0.5;DP=26;DP4=8,10,2,1;AD=1,1;AN=0;AC=0	GT:DP:SP:ADF:ADR:AD:PL:HP	./.:.:.:.:.:.:.:.	./.:.:.:.:.:.:.:.	./.:.:.:.:.:.:.:.	./.:.:.:.:.:.:.:.
I	2173163	.	T	C	154	.	SGB=-0.379885;MQ0F=0;ICB=1;HOB=0.5;MQ=60;VDB=1.33331e-05;DP=23;DP4=8,4,10,0;AD=1,8;AN=0;AC=0	GT:PL:DP:SP:ADF:ADR:AD:HP	./.:.:.:.:.:.:.:.	./.:.:.:.:.:.:.:.	./.:.:.:.:.:.:.:.	./.:.:.:.:.:.:.:.
I	2173300	.	T	A	105	.	MQ0F=0;MQ=60;SGB=-0.379885;ICB=1;HOB=0.5;DP=11;DP4=1,5,1,1;AD=0,1;AN=0;AC=0	GT:DP:SP:ADF:ADR:AD:PL:HP	./.:.:.:.:.:.:.:.	./.:.:.:.:.:.:.:.	./.:.:.:.:.:.:.:.	./.:.:.:.:.:.:.:.
I	2173345	.	A	T	105	.	SGB=-0.379885;MQ0F=0;ICB=1;HOB=0.5;MQ=60;DP=10;DP4=2,3,1,3;AD=0,1;AN=0;AC=0	GT:PL:DP:SP:ADF:ADR:AD:HP	./.:.:.:.:.:.:.:.	./.:.:.:.:.:.:.:.	./.:.:.:.:.:.:.:.	./.:.:.:.:.:.:.:.
I	2173586	.	T	.	112	.	MQ0F=0;MQ=60;MQSB=1;DP=14;DP4=8,5,0,0;AD=1;AN=0	GT:DP:SP:ADF:ADR:AD	./.:.:.:.:.:.	./.:.:.:.:.:.	./.:.:.:.:.:.	./.:.:.:.:.:.
I	2174125	.	T	G	71	.	SGB=-0.379885;MQ0F=0;ICB=1;HOB=0.5;MQ=60;DP=2;DP4=1,0,0,1;AD=1,1;AN=0;AC=0	GT:PL:DP:SP:ADF:ADR:AD:HP	./.:.:.:.:.:.:.:.	./.:.:.:.:.:.:.:.	./.:.:.:.:.:.:.:.	./.:.:.:.:.:.:.:.
I	2174274	.	A	T	90	.	SGB=-0.379885;MQ0F=0;MQ=60;DP=15;DP4=2,3,4,0;AD=0,1;AN=0;AC=0	GT:PL:DP:SP:ADF:ADR:AD	./.:.:.:.:.:.:.	./.:.:.:.:.:.:.	./.:.:.:.:.:.:.	./.:.:.:.:.:.:.
I	2174469	.	C	A	71	.	MQ0F=0;MQ=60;SGB=-0.379885;ICB=1;HOB=0.5;DP=4;DP4=3,0,1,0;AD=1,1;AN=0;AC=0	GT:DP:SP:ADF:ADR:AD:PL:HP	./.:.:.:.:.:.:.:.	./.:.:.:.:.:.:.:.	./.:.:.:.:.:.:.:.	./.:.:.:.:.:.:.:.
I	2174615	.	A	G	71	.	MQ0F=0;MQ=60;SGB=-0.379885;ICB=1;HOB=0.5;DP=3;DP4=0,2,0,1;AD=1,1;AN=0;AC=0	GT:DP:SP:ADF:ADR:AD:PL:HP	./.:.:.:.:.:.:.:.	./.:.:.:.:.:.:.:.	./.:.:.:.:.:.:.:.	./.:.:.:.:.:.:.:.
I	2176093	.	T	G	90	.	MQ0F=0;MQ=60;SGB=-0.379885;ICB=1;HOB=0.5;DP=27;DP4=11,6,3,0;AD=1,1;AN=4;AC=0	GT:DP:SP:ADF:ADR:AD:PL:HP	0/0:1:0:1,.:0,.:1,.:.:.	./.:.:.:.:.:.:.:.	0/0:1:0:1,.:0,.:1,.:.:.	./.:.:.:.:.:.:.:.
I	2176258	.	G	T	132	.	MQ0F=0;MQ=60;SGB=-0.379885;ICB=1;HOB=0.5;MQSB=1;DP=30;DP4=14,11,0,1;AD=1,1;AN=6;AC=0	GT:DP:SP:ADF:ADR:AD:PL:HP	0/0:1:0:0,.:1,.:1,.:.:.	./.:.:.:.:.:.:.:.	0/0:1:0:0,.:1,.:1,.:.:.	0/0:1:0:0,.:1,.:1,.:.:.
I	2176503	.	T	G	105	.	MQ0F=0;MQ=60;SGB=-0.379885;ICB=1;HOB=0.5;DP=23;DP4=7,11,0,1;AD=1,1;AN=0;AC=0	GT:DP:SP:ADF:ADR:AD:PL:HP	./.:.:.:.:.:.:.:.	./.:.:.:.:.:.:.:.	./.:.:.:.:.:.:.:.	./.:.:.:.:.:.:.:.
I	2176569	.	C	T	71	.	MQ0F=0;MQ=60;SGB=-0.379885;ICB=1;HOB=0.5;DP=11;DP4=1,8,1,1;AD=1,1;AN=0;AC=0	GT:DP:SP:ADF:ADR:AD:PL:HP	./.:.:.:.:.:.:.:.	./.:.:.:.:.:.:.:.	./.:.:.:.:.:.:.:.	./.:.:.:.:.:.:.:.
I	2176790	.	T	C	90	.	MQ0F=0;MQ=60;SGB=-0.379885;ICB=1;HOB=0.5;DP=17;DP4=5,6,0,2;AD=1,1;AN=2;AC=0	GT:DP:SP:ADF:ADR:AD:PL:HP	0/0:1:0:0,.:1,.:1,.:.:.	./.:.:.:.:.:.:.:.	./.:.:.:.:.:.:.:.	./.:.:.:.:.:.:.:.
I	2176851	.	G	A	90	.	MQ0F=0;MQ=60;SGB=-0.379885;ICB=1;HOB=0.5;DP=16;DP4=5,8,0,2;AD=1,1;AN=0;AC=0	GT:DP:SP:ADF:ADR:AD:PL:HP	./.:.:.:.:.:.:.:.	./.:.:.:.:.:.:.:.	./.:.:.:.:.:.:.:.	./.:.:.:.:.:.:.:.
I	2177606	.	G	A	999	.	MQ0F=0;MQ=60;VDB=0.02;SGB=-0.453602;ICB=1;HOB=0.5;MQSB=1;DP=103;DP4=48,26,11,1;AD=1,1;AN=2;AC=0	GT:DP:SP:ADF:ADR:AD:PL:HP	0/0:1:0:0,.:1,.:1,.:.:.	./.:.:.:.:.:.:.:.	./.:.:.:.:.:.:.:.	./.:.:.:.:.:.:.:.
I	2177665	.	G	A	999	.	MQ0F=0;MQ=60;VDB=0.02;SGB=-0.453602;MQSB=1;ICB=1;HOB=0.5;RPB=1;MQB=1;BQB=1;DP=126;DP4=57,18,9,3;AD=1,1;AN=0;AC=0	GT:DP:SP:ADF:ADR:AD:PL:HP	./.:.:.:.:.:.:.:.	./.:.:.:.:.:.:.:.	./.:.:.:.:.:.:.:.	./.:.:.:.:.:.:.:.
I	2177751	.	A	G	131	.	MQ0F=0;MQ=60;MQSB=1;SGB=-0.379885;ICB=1;HOB=0.5;DP=72;DP4=26,34,0,1;AD=1,1;AN=0;AC=0	GT:DP:SP:ADF:ADR:AD:PL:HP	./.:.:.:.:.:.:.:.	./.:.:.:.:.:.:.:.	./.:.:.:.:.:.:.:.	./.:.:.:.:.:.:.:.
I	2177755	.	T	.	131	.	MQ0F=0;MQ=60;MQSB=1;DP=69;DP4=25,31,0,0;AD=1;AN=0	GT:DP:SP:ADF:ADR:AD	./.:.:.:.:.:.	./.:.:.:.:.:.	./.:.:.:.:.:.	./.:.:.:.:.:.
I	2177756	.	G	.	999	.	MQ0F=0;MQ=60;MQSB=1;DP=77;DP4=35,30,0,0;AD=1;AN=0	GT:DP:SP:ADF:ADR:AD	./.:.:.:.:.:.	./.:.:.:.:.:.	./.:.:.:.:.:.	./.:.:.:.:.:.
I	2178614	.	C	T	90	.	MQ0F=0;MQ=60;SGB=-0.379885;ICB=1;HOB=0.5;DP=15;DP4=5,6,0,2;AD=1,1;AN=0;AC=0	GT:DP:SP:ADF:ADR:AD:PL:HP	./.:.:.:.:.:.:.:.	./.:.:.:.:.:.:.:.	./.:.:.:.:.:.:.:.	./.:.:.:.:.:.:.:.
I	2179066	.	A	G	999	.	MQ0F=0;MQ=60;SGB=-0.379885;ICB=1;HOB=0.5;DP=39;DP4=37,0,0,1;AD=1,1;AN=0;AC=0	GT:DP:SP:ADF:ADR:AD:PL:HP	./.:.:.:.:.:.:.:.	./.:.:.:.:.:.:.:.	./.:.:.:.:.:.:.:.	./.:.:.:.:.:.:.:.
I	2179136	.	T	C	999	.	MQ0F=0;MQ=60;VDB=2.26006e-08;SGB=-0.686358;ICB=1;HOB=0.5;DP=77;DP4=56,3,15,1;AD=1,1;AN=0;AC=0	GT:DP:SP:ADF:ADR:AD:PL:HP	./.:.:.:.:.:.:.:.	./.:.:.:.:.:.:.:.	./.:.:.:.:.:.:.:.	./.:.:.:.:.:.:.:.
I	2179250	.	A	G	999	.	MQ0F=0;MQ=60;SGB=-0.379885;ICB=1;HOB=0.5;DP=61;DP4=21,35,2,0;AD=1,1;AN=0;AC=0	GT:DP:SP:ADF:ADR:AD:PL:HP	./.:.:.:.:.:.:.:.	./.:.:.:.:.:.:.:.	./.:.:.:.:.:.:.:.	./.:.:.:.:.:.:.:.
I	2179295	.	A	G	112	.	MQ0F=0;MQ=60;SGB=-0.379885;ICB=1;HOB=0.5;MQSB=1;DP=16;DP4=8,4,3,0;AD=1,1;AN=0;AC=0	GT:DP:SP:ADF:ADR:AD:PL:HP	./.:.:.:.:.:.:.:.	./.:.:.:.:.:.:.:.	./.:.:.:.:.:.:.:.	./.:.:.:.:.:.:.:.
I	2179497	.	T	C	154	.	MQ0F=0;MQ=60;SGB=-0.379885;VDB=0.14;DP=41;DP4=17,6,5,0;AD=1,2;AN=0;AC=0	GT:DP:SP:ADF:ADR:AD:PL	./.:.:.:.:.:.:.	./.:.:.:.:.:.:.	./.:.:.:.:.:.:.	./.:.:.:.:.:.:.
I	2179569	.	T	A	999	.	MQ0F=0;MQ=60;SGB=-0.379885;ICB=1;HOB=0.5;VDB=0.14;DP=48;DP4=28,6,3,4;AD=1,2;AN=0;AC=0	GT:DP:SP:ADF:ADR:AD:PL:HP	./.:.:.:.:.:.:.:.	./.:.:.:.:.:.:.:.	./.:.:.:.:.:.:.:.	./.:.:.:.:.:.:.:.
I	2179828	.	T	C	999	.	MQ0F=0;MQ=60;SGB=-0.379885;ICB=1;HOB=0.5;DP=73;DP4=31,27,1,0;AD=1,1;AN=0;AC=0	GT:DP:SP:ADF:ADR:AD:PL:HP	./.:.:.:.:.:.:.:.	./.:.:.:.:.:.:.:.	./.:.:.:.:.:.:.:.	./.:.:.:.:.:.:.:.
I	2179947	.	T	.	999	.	MQ0F=0;MQ=60;DP=32;DP4=20,0,0,0;AD=1;AN=0	GT:DP:SP:ADF:ADR:AD	./.:.:.:.:.:.	./.:.:.:.:.:.	./.:0:0:0:0:0	./.:.:.:.:.:.
I	2179951	.	T	.	999	.	MQ0F=0;MQ=60;DP=32;DP4=19,0,0,0;AD=2;AN=0	GT:DP:SP:ADF:ADR:AD	./.:.:.:.:.:.	./.:.:.:.:.:.	./.:0:0:0:0:0	./.:.:.:.:.:.
I	2179957	.	T	C	999	.	SGB=-0.379885;RPB=1;MQB=1;BQB=1;MQ0F=0;MQ=55;VDB=0.00248765;DP=37;DP4=17,0,6,0;AD=2,5;AN=2;AC=0	GT:DP:SP:ADF:ADR:AD:PL	./.:.:.:.:.:.:.	./.:.:.:.:.:.:.	0/0:1:0:1,.:0,.:1,.:.	./.:.:.:.:.:.:.
I	2179967	.	T	.	999	.	MQ0F=0;MQ=60;MQSB=1;SGB=-0.379885;RPB=1;MQB=1;BQB=1;DP=41;DP4=27,1,1,0;AD=1;AN=0	GT:DP:SP:ADF:ADR:AD	./.:.:.:.:.:.	./.:.:.:.:.:.	./.:0:0:0:0:0	./.:.:.:.:.:.
I	2179971	.	T	.	999	.	MQ0F=0;MQ=60;MQSB=1;DP=41;DP4=30,1,0,0;AD=1;AN=2	GT:DP:SP:ADF:ADR:AD	./.:.:.:.:.:.	./.:.:.:.:.:.	0/0:1:0:1:0:1	./.:.:.:.:.:.
I	2179975	.	T	.	999	.	MQ0F=0;MQ=60;MQSB=1;DP=47;DP4=28,9,0,0;AD=1;AN=0	GT:DP:SP:ADF:ADR:AD	./.:.:.:.:.:.	./.:.:.:.:.:.	./.:0:0:0:0:0	./.:.:.:.:.:.
I	2179984	.	C	.	999	.	MQ0F=0;MQ=60;MQSB=1;DP=44;DP4=27,9,0,0;AD=1;AN=0	GT:DP:SP:ADF:ADR:AD	./.:.:.:.:.:.	./.:.:.:.:.:.	./.:0:0:0:0:0	./.:.:.:.:.:.
I	2180118	.	T	G	999	.	MQ0F=0;MQ=60;MQSB=1;SGB=-0.379885;ICB=1;HOB=0.5;RPB=1;MQB=1;BQB=1;DP=103;DP4=51,25,2,1;AD=1,1;AN=2;AC=0	GT:DP:SP:ADF:ADR:AD:PL:HP	0/0:1:0:1,.:0,.:1,.:.:.	./.:.:.:.:.:.:.:.	./.:.:.:.:.:.:.:.	./.:.:.:.:.:.:.:.
I	2180156	.	A	G	999	.	MQ0F=0;MQ=60;MQSB=1;SGB=-0.379885;RPB=1;MQB=1;BQB=1;ICB=1;HOB=0.5;DP=82;DP4=32,23,2,1;AD=1,1;AN=4;AC=0	GT:DP:SP:ADF:ADR:AD:PL:HP	0/0:1:0:1,.:0,.:1,.:.:.	./.:.:.:.:.:.:.:.	0/0:1:0:0,.:1,.:1,.:.:.	./.:.:.:.:.:.:.:.
I	2180157	.	T	C	999	.	MQ0F=0;MQ=60;MQSB=1;SGB=-0.379885;RPB=1;MQB=1;BQB=1;ICB=1;HOB=0.5;DP=83;DP4=32,23,2,1;AD=1,1;AN=4;AC=0	GT:DP:SP:ADF:ADR:AD:PL:HP	0/0:1:0:1,.:0,.:1,.:.:.	./.:.:.:.:.:.:.:.	0/0:1:0:0,.:1,.:1,.:.:.	./.:.:.:.:.:.:.:.
I	2180168	.	C	T	999	.	MQ0F=0;MQ=60;SGB=-0.379885;RPB=1;MQB=1;BQB=1;ICB=1;HOB=0.5;MQSB=1;DP=80;DP4=30,20,2,1;AD=1,1;AN=4;AC=0	GT:DP:SP:ADF:ADR:AD:PL:HP	0/0:1:0:1,.:0,.:1,.:.:.	./.:.:.:.:.:.:.:.	0/0:1:0:0,.:1,.:1,.:.:.	./.:.:.:.:.:.:.:.
I	2180191	.	C	T	146	.	MQ0F=0;MQ=60;MQSB=1;SGB=-0.379885;DP=68;DP4=29,15,1,0;AD=1,1;AN=4;AC=0	GT:DP:SP:ADF:ADR:AD:PL	0/0:1:0:1,.:0,.:1,.:.	./.:.:.:.:.:.:.	0/0:1:0:0,.:1,.:1,.:.	./.:.:.:.:.:.:.
I	2180260	.	A	G	154	.	MQ0F=0;MQ=60;SGB=-0.379885;ICB=1;HOB=0.5;DP=42;DP4=18,16,0,1;AD=1,1;AN=2;AC=0	GT:DP:SP:ADF:ADR:AD:PL:HP	./.:.:.:.:.:.:.:.	./.:.:.:.:.:.:.:.	0/0:1:0:0,.:1,.:1,.:.:.	./.:.:.:.:.:.:.:.
I	2180385	.	G	A	999	.	MQ0F=0;MQ=60;SGB=-0.379885;ICB=1;HOB=0.5;MQSB=1.01283;DP=36;DP4=10,20,2,0;AD=0,1;AN=0;AC=0	GT:DP:SP:ADF:ADR:AD:PL:HP	./.:.:.:.:.:.:.:.	./.:.:.:.:.:.:.:.	./.:.:.:.:.:.:.:.	./.:.:.:.:.:.:.:.
I	2180398	.	T	C	999	.	MQ0F=0;MQ=60;SGB=-0.379885;ICB=1;HOB=0.5;MQSB=1.01283;DP=22;DP4=8,10,2,0;AD=0,1;AN=0;AC=0	GT:DP:SP:ADF:ADR:AD:PL:HP	./.:.:.:.:.:.:.:.	./.:.:.:.:.:.:.:.	./.:.:.:.:.:.:.:.	./.:.:.:.:.:.:.:.
I	2180620	.	G	A	124	.	MQ0F=0;MQ=60;SGB=-0.379885;ICB=1;HOB=0.5;DP=33;DP4=15,4,0,2;AD=0,1;AN=2;AC=0	GT:DP:SP:ADF:ADR:AD:PL:HP	./.:.:.:.:.:.:.:.	0/0:1:0:1,.:0,.:1,.:.:.	./.:.:.:.:.:.:.:.	./.:.:.:.:.:.:.:.
I	2181140	.	A	T	90	.	MQ0F=0;MQ=60;SGB=-0.379885;ICB=1;HOB=0.5;DP=7;DP4=3,2,0,1;AD=1,1;AN=0;AC=0	GT:DP:SP:ADF:ADR:AD:PL:HP	./.:.:.:.:.:.:.:.	./.:.:.:.:.:.:.:.	./.:.:.:.:.:.:.:.	./.:.:.:.:.:.:.:.
I	2181201	.	T	G	132	.	MQ0F=0;MQ=60;SGB=-0.379885;ICB=1;HOB=0.5;DP=24;DP4=20,2,1,1;AD=1,1;AN=0;AC=0	GT:DP:SP:ADF:ADR:AD:PL:HP	./.:.:.:.:.:.:.:.	./.:.:.:.:.:.:.:.	./.:.:.:.:.:.:.:.	./.:.:.:.:.:.:.:.
I	2181202	.	A	T	132	.	MQ0F=0;MQ=60;SGB=-0.379885;ICB=1;HOB=0.5;DP=24;DP4=20,2,1,1;AD=1,1;AN=0;AC=0	GT:DP:SP:ADF:ADR:AD:PL:HP	./.:.:.:.:.:.:.:.	./.:.:.:.:.:.:.:.	./.:.:.:.:.:.:.:.	./.:.:.:.:.:.:.:.
I	2181291	.	A	T	999	.	MQ0F=0;MQ=60;MQSB=0.861511;SGB=-0.379885;ICB=1;HOB=0.5;DP=40;DP4=15,16,1,0;AD=1,1;AN=0;AC=0	GT:DP:SP:ADF:ADR:AD:PL:HP	./.:.:.:.:.:.:.:.	./.:.:.:.:.:.:.:.	./.:.:.:.:.:.:.:.	./.:.:.:.:.:.:.:.
I	2181426	.	G	T	132	.	MQ0F=0;MQ=60;SGB=-0.379885;ICB=1;HOB=0.5;DP=27;DP4=9,11,1,1;AD=1,1;AN=0;AC=0	GT:DP:SP:ADF:ADR:AD:PL:HP	./.:.:.:.:.:.:.:.	./.:.:.:.:.:.:.:.	./.:.:.:.:.:.:.:.	./.:.:.:.:.:.:.:.
I	2181664	.	G	A	112	.	MQ0F=0;MQ=60;SGB=-0.379885;ICB=1;HOB=0.5;MQSB=1;DP=18;DP4=6,4,3,1;AD=1,1;AN=0;AC=0	GT:DP:SP:ADF:ADR:AD:PL:HP	./.:.:.:.:.:.:.:.	./.:.:.:.:.:.:.:.	./.:.:.:.:.:.:.:.	./.:.:.:.:.:.:.:.
I	2181947	.	C	A	90	.	MQ0F=0;MQ=60;SGB=-0.379885;ICB=1;HOB=0.5;DP=16;DP4=7,5,1,0;AD=1,1;AN=0;AC=0	GT:DP:SP:ADF:ADR:AD:PL:HP	./.:.:.:.:.:.:.:.	./.:.:.:.:.:.:.:.	./.:.:.:.:.:.:.:.	./.:.:.:.:.:.:.:.
I	2182504	.	T	.	154	.	MQ0F=0;MQ=60;DP=17;DP4=9,7,0,0;AD=1;AN=2	GT:DP:SP:ADF:ADR:AD	./.:.:.:.:.:.	./.:.:.:.:.:.	0/0:4:0:4:0:4	./.:.:.:.:.:.
I	2182523	.	T	.	154	.	MQ0F=0;MQ=60;DP=19;DP4=11,7,0,0;AD=1;AN=2	GT:DP:SP:ADF:ADR:AD	./.:.:.:.:.:.	./.:.:.:.:.:.	0/0:4:0:4:0:4	./.:.:.:.:.:.
I	2182528	.	A	.	154	.	MQ0F=0;MQ=60;DP=18;DP4=11,6,0,0;AD=1;AN=2	GT:DP:SP:ADF:ADR:AD	./.:.:.:.:.:.	./.:.:.:.:.:.	0/0:4:0:4:0:4	./.:.:.:.:.:.
I	2183003	.	G	C	72	.	MQ0F=0;MQ=60;SGB=-0.379885;ICB=1;HOB=0.5;VDB=0.02;DP=29;DP4=17,5,1,5;AD=0,3;AN=0;AC=0	GT:DP:SP:ADF:ADR:AD:PL:HP	./.:.:.:.:.:.:.:.	./.:.:.:.:.:.:.:.	./.:.:.:.:.:.:.:.	./.:.:.:.:.:.:.:.
I	2188098	.	C	A	131	.	MQ0F=0;MQ=60;VDB=0.0221621;SGB=-0.511536;MQSB=1;DP=39;DP4=20,7,4,1;AD=0,2;AN=0;AC=0	GT:DP:SP:ADF:ADR:AD:PL	./.:.:.:.:.:.:.	./.:.:.:.:.:.:.	./.:.:.:.:.:.:.	./.:.:.:.:.:.:.
I	2188308	.	A	T	999	.	MQ0F=0;MQ=60;SGB=-0.379885;ICB=1;HOB=0.5;VDB=0.1;DP=28;DP4=13,6,3,1;AD=0,2;AN=0;AC=0	GT:DP:SP:ADF:ADR:AD:PL:HP	./.:.:.:.:.:.:.:.	./.:.:.:.:.:.:.:.	./.:.:.:.:.:.:.:.	./.:.:.:.:.:.:.:.
I	2188320	.	A	C	999	.	MQ0F=0;MQ=60;SGB=-0.379885;ICB=1;HOB=0.5;VDB=0.06;DP=30;DP4=13,5,3,2;AD=0,2;AN=0;AC=0	GT:DP:SP:ADF:ADR:AD:PL:HP	./.:.:.:.:.:.:.:.	./.:.:.:.:.:.:.:.	./.:.:.:.:.:.:.:.	./.:.:.:.:.:.:.:.
I	2188428	.	C	A	132	.	MQ0F=0;MQ=60;SGB=-0.379885;ICB=1;HOB=0.5;DP=15;DP4=7,5,0,1;AD=0,1;AN=0;AC=0	GT:DP:SP:ADF:ADR:AD:PL:HP	./.:.:.:.:.:.:.:.	./.:.:.:.:.:.:.:.	./.:.:.:.:.:.:.:.	./.:.:.:.:.:.:.:.
I	2188556	.	G	A	150	.	MQ0F=0;MQ=60;MQSB=1;SGB=-0.379885;ICB=1;HOB=0.5;DP=36;DP4=9,16,0,4;AD=0,1;AN=0;AC=0	GT:DP:SP:ADF:ADR:AD:PL:HP	./.:.:.:.:.:.:.:.	./.:.:.:.:.:.:.:.	./.:.:.:.:.:.:.:.	./.:.:.:.:.:.:.:.
I	2189446	.	A	C	112	.	MQ0F=0;MQ=60;SGB=-0.379885;ICB=1;HOB=0.5;MQSB=1;DP=45;DP4=33,10,1,1;AD=1,1;AN=2;AC=0	GT:DP:SP:ADF:ADR:AD:PL:HP	./.:.:.:.:.:.:.:.	0/0:1:0:0,.:1,.:1,.:.:.	./.:.:.:.:.:.:.:.	./.:.:.:.:.:.:.:.
I	2190014	.	T	G	140	.	MQ0F=0;MQ=60;SGB=-0.379885;ICB=1;HOB=0.5;MQSB=1;DP=107;DP4=67,15,1,1;AD=1,1;AN=2;AC=0	GT:DP:SP:ADF:ADR:AD:PL:HP	./.:.:.:.:.:.:.:.	0/0:2:0:1,.:1,.:2,.:.:.	./.:.:.:.:.:.:.:.	./.:.:.:.:.:.:.:.
I	2190264	.	G	C	124	.	MQ0F=0;MQ=60;SGB=-0.379885;RPB=1;MQB=1;BQB=1;ICB=1;HOB=0.5;DP=43;DP4=17,15,1,0;AD=1,1;AN=2;AC=0	GT:DP:SP:ADF:ADR:AD:PL:HP	./.:.:.:.:.:.:.:.	./.:.:.:.:.:.:.:.	./.:.:.:.:.:.:.:.	0/0:1:0:1,.:0,.:1,.:.:.
I	2190351	.	T	.	144	.	MQ0F=0;MQ=60;MQSB=1;DP=38;DP4=12,22,0,0;AD=1;AN=0	GT:DP:SP:ADF:ADR:AD	./.:.:.:.:.:.	./.:.:.:.:.:.	./.:.:.:.:.:.	./.:.:.:.:.:.
I	2190378	.	G	A	130	.	MQ0F=0;MQ=60;MQSB=1;SGB=-0.379885;ICB=1;HOB=0.5;DP=31;DP4=10,18,1,0;AD=1,1;AN=0;AC=0	GT:DP:SP:ADF:ADR:AD:PL:HP	./.:.:.:.:.:.:.:.	./.:.:.:.:.:.:.:.	./.:.:.:.:.:.:.:.	./.:.:.:.:.:.:.:.
I	2190626	.	A	G	999	.	MQ0F=0;MQ=60;MQSB=1;SGB=-0.379885;ICB=1;HOB=0.5;DP=64;DP4=29,12,2,1;AD=1,1;AN=0;AC=0	GT:DP:SP:ADF:ADR:AD:PL:HP	./.:.:.:.:.:.:.:.	./.:.:.:.:.:.:.:.	./.:.:.:.:.:.:.:.	./.:.:.:.:.:.:.:.
I	2190765	.	T	G	71	.	MQ0F=0;MQ=60;SGB=-0.379885;ICB=1;HOB=0.5;DP=5;DP4=4,0,1,0;AD=1,1;AN=0;AC=0	GT:DP:SP:ADF:ADR:AD:PL:HP	./.:.:.:.:.:.:.:.	./.:.:.:.:.:.:.:.	./.:.:.:.:.:.:.:.	./.:.:.:.:.:.:.:.
I	2190769	.	G	A	71	.	MQ0F=0;MQ=60;SGB=-0.379885;ICB=1;HOB=0.5;DP=5;DP4=4,0,1,0;AD=1,1;AN=0;AC=0	GT:DP:SP:ADF:ADR:AD:PL:HP	./.:.:.:.:.:.:.:.	./.:.:.:.:.:.:.:.	./.:.:.:.:.:.:.:.	./.:.:.:.:.:.:.:.
I	2190874	.	G	A	90	.	MQ0F=0;MQ=60;SGB=-0.379885;ICB=1;HOB=0.5;DP=19;DP4=7,2,2,1;AD=0,1;AN=0;AC=0	GT:DP:SP:ADF:ADR:AD:PL:HP	./.:.:.:.:.:.:.:.	./.:.:.:.:.:.:.:.	./.:.:.:.:.:.:.:.	./.:.:.:.:.:.:.:.
I	2190978	.	T	C	112	.	MQ0F=0;MQ=60;SGB=-0.379885;ICB=1;HOB=0.5;MQSB=1;DP=12;DP4=5,3,1,1;AD=0,1;AN=0;AC=0	GT:DP:SP:ADF:ADR:AD:PL:HP	./.:.:.:.:.:.:.:.	./.:.:.:.:.:.:.:.	./.:.:.:.:.:.:.:.	./.:.:.:.:.:.:.:.
I	2191199	.	G	A	124	.	MQ0F=0;MQ=60;SGB=-0.379885;ICB=1;HOB=0.5;DP=22;DP4=15,1,2,0;AD=1,1;AN=0;AC=0	GT:DP:SP:ADF:ADR:AD:PL:HP	./.:.:.:.:.:.:.:.	./.:.:.:.:.:.:.:.	./.:.:.:.:.:.:.:.	./.:.:.:.:.:.:.:.
I	2191350	.	G	C	101	.	MQ0F=0;MQ=60;SGB=-0.379885;ICB=1;HOB=0.5;DP=12;DP4=1,8,0,2;AD=0,1;AN=0;AC=0	GT:DP:SP:ADF:ADR:AD:PL:HP	./.:.:.:.:.:.:.:.	./.:.:.:.:.:.:.:.	./.:.:.:.:.:.:.:.	./.:.:.:.:.:.:.:.
I	2192281	.	A	C	999	.	MQ0F=0;MQ=60;SGB=-0.379885;MQSB=1;ICB=1;HOB=0.5;VDB=0.02;RPB=1;MQB=1;BQB=1;DP=102;DP4=25,24,16,21;AD=0,1;AN=6;AC=1	GT:DP:SP:ADF:ADR:AD:PL:HP	0/0:1:0:0,.:1,.:1,.:.:.	./.:.:.:.:.:.:.:.	0/0:1:0:0,.:0,.:0,.:.:.	0/1:2:0:0,0:1,1:1,1:35,0,54:AB
I	2193077	.	C	.	140	.	MQ0F=0;MQ=60;DP=25;DP4=16,3,0,0;AD=1;AN=0	GT:DP:SP:ADF:ADR:AD	./.:.:.:.:.:.	./.:.:.:.:.:.	./.:.:.:.:.:.	./.:.:.:.:.:.
I	2193256	.	T	C	112	.	MQ0F=0;MQ=60;SGB=-0.379885;MQSB=1;DP=18;DP4=5,11,1,0;AD=1,1;AN=0;AC=0	GT:DP:SP:ADF:ADR:AD:PL	./.:.:.:.:.:.:.	./.:.:.:.:.:.:.	./.:.:.:.:.:.:.	./.:.:.:.:.:.:.
I	2193667	.	A	G	999	.	MQ0F=0;MQ=60;SGB=-0.379885;DP=89;DP4=75,5,2,0;AD=1,1;AN=4;AC=0	GT:DP:SP:ADF:ADR:AD:PL	0/0:1:0:1,.:0,.:1,.:.	./.:.:.:.:.:.:.	./.:.:.:.:.:.:.	0/0:1:0:1,.:0,.:1,.:.
I	2193788	.	T	A	112	.	MQSB=1;MQ0F=0;MQ=60;SGB=-0.379885;ICB=1;HOB=0.5;DP=21;DP4=11,6,0,1;AD=0,1;AN=4;AC=0	GT:DP:SP:ADF:ADR:AD:PL:HP	0/0:2:0:1,.:1,.:2,.:.:.	0/0:1:0:1,.:0,.:1,.:.:.	./.:.:.:.:.:.:.:.	./.:.:.:.:.:.:.:.
I	2193790	.	A	T	112	.	MQSB=1;MQ0F=0;MQ=60;SGB=-0.379885;ICB=1;HOB=0.5;DP=15;DP4=8,6,0,1;AD=2,1;AN=2;AC=0	GT:DP:SP:ADF:ADR:AD:PL:HP	0/0:2:0:1,.:1,.:2,.:.:.	./.:0:0:0,.:0,.:0,.:.:.	./.:.:.:.:.:.:.:.	./.:.:.:.:.:.:.:.
I	2193803	.	G	A	999	.	MQSB=1;MQ0F=0;MQ=60;SGB=-0.379885;ICB=1;HOB=0.5;DP=50;DP4=42,6,0,1;AD=2,1;AN=4;AC=0	GT:DP:SP:ADF:ADR:AD:PL:HP	0/0:2:0:1,.:1,.:2,.:.:.	0/0:1:0:1,.:0,.:1,.:.:.	./.:.:.:.:.:.:.:.	./.:.:.:.:.:.:.:.
I	2194171	.	G	T	134	.	MQSB=1;MQ0F=0;MQ=60;SGB=-0.379885;DP=17;DP4=7,5,1,0;AD=0,1;AN=0;AC=0	GT:DP:SP:ADF:ADR:AD:PL	./.:.:.:.:.:.:.	./.:.:.:.:.:.:.	./.:.:.:.:.:.:.	./.:.:.:.:.:.:.
I	2194217	.	T	C	90	.	MQ0F=0;MQ=60;SGB=-0.379885;ICB=1;HOB=0.5;DP=19;DP4=9,2,2,1;AD=0,1;AN=0;AC=0	GT:DP:SP:ADF:ADR:AD:PL:HP	./.:.:.:.:.:.:.:.	./.:.:.:.:.:.:.:.	./.:.:.:.:.:.:.:.	./.:.:.:.:.:.:.:.
I	2194275	.	G	A	90	.	MQSB=1;MQ0F=0;MQ=60;SGB=-0.379885;ICB=1;HOB=0.5;DP=17;DP4=4,6,0,2;AD=0,1;AN=0;AC=0	GT:DP:SP:ADF:ADR:AD:PL:HP	./.:.:.:.:.:.:.:.	./.:.:.:.:.:.:.:.	./.:.:.:.:.:.:.:.	./.:.:.:.:.:.:.:.
I	2194349	.	G	.	132	.	MQ0F=0;MQ=60;DP=15;DP4=5,9,0,0;AD=0;AN=0	GT:DP:SP:ADF:ADR:AD	./.:.:.:.:.:.	./.:.:.:.:.:.	./.:.:.:.:.:.	./.:.:.:.:.:.
I	2194849	.	G	A	133	.	MQ0F=0;MQ=60;SGB=-0.379885;ICB=1;HOB=0.5;DP=15;DP4=8,0,1,0;AD=1,1;AN=0;AC=0	GT:DP:SP:ADF:ADR:AD:PL:HP	./.:.:.:.:.:.:.:.	./.:.:.:.:.:.:.:.	./.:.:.:.:.:.:.:.	./.:.:.:.:.:.:.:.
I	2194869	.	A	T	140	.	MQ0F=0;MQ=60;SGB=-0.379885;DP=18;DP4=8,3,1,0;AD=1,1;AN=0;AC=0	GT:DP:SP:ADF:ADR:AD:PL	./.:.:.:.:.:.:.	./.:.:.:.:.:.:.	./.:.:.:.:.:.:.	./.:.:.:.:.:.:.
I	2194936	.	G	T	90	.	MQ0F=0;MQ=60;SGB=-0.379885;DP=18;DP4=6,6,0,1;AD=1,1;AN=2;AC=0	GT:DP:SP:ADF:ADR:AD:PL	./.:.:.:.:.:.:.	0/0:1:0:0,.:1,.:1,.:.	./.:.:.:.:.:.:.	./.:.:.:.:.:.:.
I	2194951	.	T	G	90	.	MQ0F=0;MQ=60;SGB=-0.379885;ICB=1;HOB=0.5;DP=16;DP4=6,6,0,1;AD=1,1;AN=2;AC=0	GT:DP:SP:ADF:ADR:AD:PL:HP	./.:.:.:.:.:.:.:.	0/0:1:0:0,.:1,.:1,.:.:.	./.:.:.:.:.:.:.:.	./.:.:.:.:.:.:.:.
I	2195017	.	T	.	83	.	MQ0F=0;MQ=60;DP=11;DP4=4,5,0,0;AD=1;AN=0	GT:DP:SP:ADF:ADR:AD	./.:.:.:.:.:.	./.:.:.:.:.:.	./.:.:.:.:.:.	./.:.:.:.:.:.
I	2195093	.	T	C	90	.	MQ0F=0;MQ=60;VDB=0.14;SGB=-0.453602;MQSB=1;DP=13;DP4=5,2,1,1;AD=1,2;AN=2;AC=0	GT:DP:SP:ADF:ADR:AD:PL	./.:.:.:.:.:.:.	./.:.:.:.:.:.:.	./.:.:.:.:.:.:.	0/0:1:0:1,.:0,.:1,.:.
I	2196444	.	A	C	90	.	MQ0F=0;MQ=60;SGB=-0.379885;RPB=1;MQB=1;BQB=1;ICB=1;HOB=0.5;DP=31;DP4=10,17,2,1;AD=1,1;AN=0;AC=0	GT:DP:SP:ADF:ADR:AD:PL:HP	./.:.:.:.:.:.:.:.	./.:.:.:.:.:.:.:.	./.:.:.:.:.:.:.:.	./.:.:.:.:.:.:.:.
I	2197429	.	T	G	124	.	MQ0F=0;MQ=60;SGB=-0.379885;RPB=1;MQB=1;BQB=1;ICB=1;HOB=0.5;DP=68;DP4=31,11,4,0;AD=1,1;AN=2;AC=0	GT:DP:SP:ADF:ADR:AD:PL:HP	./.:.:.:.:.:.:.:.	0/0:1:0:0,.:1,.:1,.:.:.	./.:.:.:.:.:.:.:.	./.:.:.:.:.:.:.:.
I	2197672	.	C	A	105	.	MQ0F=0;MQ=60;SGB=-0.379885;ICB=1;HOB=0.5;DP=27;DP4=14,7,2,1;AD=0,1;AN=2;AC=0	GT:DP:SP:ADF:ADR:AD:PL:HP	./.:.:.:.:.:.:.:.	./.:.:.:.:.:.:.:.	./.:.:.:.:.:.:.:.	0/0:1:0:1,.:0,.:1,.:.:.
I	2197752	.	T	C	131	.	MQ0F=0;MQ=60;SGB=-0.379885;ICB=1;HOB=0.5;MQSB=1;DP=31;DP4=13,8,0,3;AD=0,1;AN=2;AC=0	GT:DP:SP:ADF:ADR:AD:PL:HP	./.:.:.:.:.:.:.:.	./.:.:.:.:.:.:.:.	./.:.:.:.:.:.:.:.	0/0:1:0:1,.:0,.:1,.:.:.
I	2197760	.	C	T	131	.	MQ0F=0;MQ=60;SGB=-0.379885;ICB=1;HOB=0.5;MQSB=1;DP=31;DP4=13,8,0,3;AD=0,1;AN=2;AC=0	GT:DP:SP:ADF:ADR:AD:PL:HP	./.:.:.:.:.:.:.:.	./.:.:.:.:.:.:.:.	./.:.:.:.:.:.:.:.	0/0:1:0:1,.:0,.:1,.:.:.
I	2197773	.	C	T	134	.	MQ0F=0;MQ=60;SGB=-0.379885;ICB=1;HOB=0.5;MQSB=1;DP=34;DP4=16,8,0,2;AD=1,1;AN=2;AC=0	GT:DP:SP:ADF:ADR:AD:PL:HP	./.:.:.:.:.:.:.:.	./.:.:.:.:.:.:.:.	./.:.:.:.:.:.:.:.	0/0:1:0:1,.:0,.:1,.:.:.
I	2199052	.	T	C	999	.	MQ0F=0;MQ=45;MQSB=1;SGB=-0.379885;ICB=1;HOB=0.5;DP=65;DP4=23,23,2,1;AD=1,1;AN=0;AC=0	GT:DP:SP:ADF:ADR:AD:PL:HP	./.:.:.:.:.:.:.:.	./.:.:.:.:.:.:.:.	./.:.:.:.:.:.:.:.	./.:.:.:.:.:.:.:.
I	2199304	.	C	T	132	.	MQ0F=0;MQ=60;SGB=-0.379885;ICB=1;HOB=0.5;MQSB=1;DP=46;DP4=16,20,0,2;AD=1,1;AN=2;AC=0	GT:DP:SP:ADF:ADR:AD:PL:HP	./.:.:.:.:.:.:.:.	0/0:1:0:0,.:1,.:1,.:.:.	./.:.:.:.:.:.:.:.	./.:.:.:.:.:.:.:.
I	2199785	.	C	.	131	.	MQ0F=0;MQ=60;MQSB=1;DP=54;DP4=20,19,0,0;AD=2;AN=0	GT:DP:SP:ADF:ADR:AD	./.:.:.:.:.:.	./.:.:.:.:.:.	./.:.:.:.:.:.	./.:.:.:.:.:.
I	2200811	.	A	.	67	.	MQ0F=0;MQ=.;DP=4;DP4=0,2,0,0;AD=1;AN=0	GT:DP:SP:ADF:ADR:AD	./.:.:.:.:.:.	./.:.:.:.:.:.	./.:.:.:.:.:.	./.:.:.:.:.:.
I	2202386	.	A	.	71	.	MQ0F=0;MQ=60;DP=5;DP4=1,4,0,0;AD=1;AN=0	GT:DP:SP:ADF:ADR:AD	./.:.:.:.:.:.	./.:.:.:.:.:.	./.:.:.:.:.:.	./.:.:.:.:.:.
I	2202471	.	C	.	71	.	MQ0F=0;MQ=60;DP=4;DP4=2,2,0,0;AD=1;AN=0	GT:DP:SP:ADF:ADR:AD	./.:.:.:.:.:.	./.:.:.:.:.:.	./.:.:.:.:.:.	./.:.:.:.:.:.
I	2202819	.	A	.	71	.	MQ0F=0;MQ=60;DP=2;DP4=1,1,0,0;AD=1;AN=0	GT:DP:SP:ADF:ADR:AD	./.:.:.:.:.:.	./.:.:.:.:.:.	./.:.:.:.:.:.	./.:.:.:.:.:.
I	2204296	.	A	G	90	.	MQ0F=0;MQ=60;SGB=-0.379885;ICB=1;HOB=0.5;DP=13;DP4=7,3,0,2;AD=1,1;AN=2;AC=0	GT:DP:SP:ADF:ADR:AD:PL:HP	./.:.:.:.:.:.:.:.	0/0:1:0:0,.:1,.:1,.:.:.	./.:.:.:.:.:.:.:.	./.:.:.:.:.:.:.:.
I	2204759	.	A	T	999	.	MQ0F=0;MQ=60;SGB=-0.379885;ICB=1;HOB=0.5;MQSB=1;DP=26;DP4=17,3,0,1;AD=1,1;AN=0;AC=0	GT:DP:SP:ADF:ADR:AD:PL:HP	./.:.:.:.:.:.:.:.	./.:.:.:.:.:.:.:.	./.:.:.:.:.:.:.:.	./.:.:.:.:.:.:.:.
I	2204760	.	A	G	999	.	MQ0F=0;MQ=60;SGB=-0.379885;ICB=1;HOB=0.5;MQSB=1;DP=25;DP4=16,3,0,1;AD=1,1;AN=0;AC=0	GT:DP:SP:ADF:ADR:AD:PL:HP	./.:.:.:.:.:.:.:.	./.:.:.:.:.:.:.:.	./.:.:.:.:.:.:.:.	./.:.:.:.:.:.:.:.
I	2206900	.	T	.	90	.	MQ0F=0;MQ=60;DP=2;DP4=1,0,0,0;AD=1;AN=0	GT:DP:SP:ADF:ADR:AD	./.:.:.:.:.:.	./.:.:.:.:.:.	./.:.:.:.:.:.	./.:.:.:.:.:.
I	2207022	.	C	.	132	.	MQ0F=0;MQ=60;DP=6;DP4=5,1,0,0;AD=3;AN=0	GT:DP:SP:ADF:ADR:AD	./.:.:.:.:.:.	./.:.:.:.:.:.	./.:.:.:.:.:.	./.:.:.:.:.:.
I	2208843	.	T	.	71	.	MQ0F=0;MQ=60;DP=1;DP4=1,0,0,0;AD=1;AN=0	GT:DP:SP:ADF:ADR:AD	./.:.:.:.:.:.	./.:.:.:.:.:.	./.:.:.:.:.:.	./.:.:.:.:.:.
I	2210192	.	T	A	999	.	SGB=-0.379885;MQ0F=0;ICB=1;HOB=0.5;MQ=60;DP=76;DP4=61,9,2,0;AD=1,1;AN=0;AC=0	GT:PL:DP:SP:ADF:ADR:AD:HP	./.:.:.:.:.:.:.:.	./.:.:.:.:.:.:.:.	./.:.:.:.:.:.:.:.	./.:.:.:.:.:.:.:.
I	2210991	.	C	T	132	.	MQ0F=0;MQ=60;SGB=-0.379885;ICB=1;HOB=0.5;MQSB=1;RPB=1;MQB=1;BQB=1;DP=60;DP4=33,7,6,0;AD=1,1;AN=0;AC=0	GT:DP:SP:ADF:ADR:AD:PL:HP	./.:.:.:.:.:.:.:.	./.:.:.:.:.:.:.:.	./.:.:.:.:.:.:.:.	./.:.:.:.:.:.:.:.
I	2211439	.	C	T	999	.	MQ0F=0;MQ=60;MQSB=0.885987;SGB=-0.379885;ICB=1;HOB=0.5;DP=85;DP4=15,63,2,0;AD=2,1;AN=0;AC=0	GT:DP:SP:ADF:ADR:AD:PL:HP	./.:.:.:.:.:.:.:.	./.:.:.:.:.:.:.:.	./.:.:.:.:.:.:.:.	./.:.:.:.:.:.:.:.
I	2211851	.	A	T	90	.	MQ0F=0;MQ=17;SGB=-0.379885;ICB=1;HOB=0.5;DP=12;DP4=7,2,0,1;AD=1,1;AN=0;AC=0	GT:DP:SP:ADF:ADR:AD:PL:HP	./.:.:.:.:.:.:.:.	./.:.:.:.:.:.:.:.	./.:.:.:.:.:.:.:.	./.:.:.:.:.:.:.:.
I	2216296	.	A	.	105	.	MQ0F=0;MQ=60;DP=17;DP4=6,7,0,0;AD=0;AN=2	GT:DP:SP:ADF:ADR:AD	0/0:1:0:1:0:1	./.:.:.:.:.:.	./.:.:.:.:.:.	./.:.:.:.:.:.
I	2228537	.	G	.	131	.	MQ0F=0;MQ=60;MQSB=1;DP=20;DP4=8,10,0,0;AD=1;AN=0	GT:DP:SP:ADF:ADR:AD	./.:.:.:.:.:.	./.:.:.:.:.:.	./.:.:.:.:.:.	./.:.:.:.:.:.
I	2228716	.	G	A	999	.	MQ0F=0;MQ=60;MQSB=1;SGB=-0.379885;ICB=1;HOB=0.5;DP=75;DP4=17,45,3,0;AD=1,1;AN=0;AC=0	GT:DP:SP:ADF:ADR:AD:PL:HP	./.:.:.:.:.:.:.:.	./.:.:.:.:.:.:.:.	./.:.:.:.:.:.:.:.	./.:.:.:.:.:.:.:.
I	2230073	.	C	.	116	.	MQ0F=0;MQ=60;DP=23;DP4=15,4,0,0;AD=1;AN=0	GT:DP:SP:ADF:ADR:AD	./.:.:.:.:.:.	./.:.:.:.:.:.	./.:.:.:.:.:.	./.:.:.:.:.:.
I	2234126	.	T	.	71	.	MQ0F=0;MQ=60;DP=20;DP4=12,8,0,0;AD=1;AN=0	GT:DP:SP:ADF:ADR:AD	./.:.:.:.:.:.	./.:.:.:.:.:.	./.:.:.:.:.:.	./.:.:.:.:.:.
I	2236171	.	A	T	999	.	MQ0F=0;MQ=60;MQSB=1;SGB=-0.379885;ICB=1;HOB=0.5;DP=73;DP4=33,14,2,0;AD=1,1;AN=2;AC=0	GT:DP:SP:ADF:ADR:AD:PL:HP	./.:.:.:.:.:.:.:.	./.:.:.:.:.:.:.:.	./.:.:.:.:.:.:.:.	0/0:1:0:0,.:1,.:1,.:.:.
I	2238407	.	A	G	140	.	MQ0F=0;MQ=60;MQSB=1;SGB=-0.379885;ICB=1;HOB=0.5;DP=27;DP4=13,5,1,0;AD=0,1;AN=0;AC=0	GT:DP:SP:ADF:ADR:AD:PL:HP	./.:.:.:.:.:.:.:.	./.:.:.:.:.:.:.:.	./.:.:.:.:.:.:.:.	./.:.:.:.:.:.:.:.
I	2238875	.	T	C	90	.	MQ0F=0;MQ=60;SGB=-0.379885;DP=23;DP4=7,10,1,0;AD=1,1;AN=0;AC=0	GT:DP:SP:ADF:ADR:AD:PL	./.:.:.:.:.:.:.	./.:.:.:.:.:.:.	./.:.:.:.:.:.:.	./.:.:.:.:.:.:.
I	2241572	.	G	.	105	.	MQ0F=0;MQ=60;MQSB=1;DP=28;DP4=15,7,0,0;AD=1;AN=0	GT:DP:SP:ADF:ADR:AD	./.:.:.:.:.:.	./.:.:.:.:.:.	./.:.:.:.:.:.	./.:.:.:.:.:.
I	2241955	.	A	C	112	.	MQ0F=0;MQ=60;MQSB=1;SGB=-0.379885;ICB=1;HOB=0.5;DP=15;DP4=6,5,1,0;AD=0,1;AN=2;AC=0	GT:DP:SP:ADF:ADR:AD:PL:HP	./.:.:.:.:.:.:.:.	./.:.:.:.:.:.:.:.	./.:.:.:.:.:.:.:.	0/0:2:0:1,.:1,.:2,.:.:.
I	2244943	.	G	A	999	.	MQ0F=0;MQ=60;MQSB=1;SGB=-0.379885;ICB=1;HOB=0.5;DP=56;DP4=24,13,5,0;AD=1,1;AN=4;AC=0	GT:DP:SP:ADF:ADR:AD:PL:HP	0/0:2:0:1,.:1,.:2,.:.:.	0/0:1:0:1,.:0,.:1,.:.:.	./.:.:.:.:.:.:.:.	./.:.:.:.:.:.:.:.
I	2246527	.	T	C	137	.	MQ0F=0;MQ=60;SGB=-0.379885;ICB=1;HOB=0.5;DP=95;DP4=48,9,0,2;AD=1,1;AN=2;AC=0	GT:DP:SP:ADF:ADR:AD:PL:HP	./.:.:.:.:.:.:.:.	./.:.:.:.:.:.:.:.	./.:.:.:.:.:.:.:.	0/0:1:0:1,.:0,.:1,.:.:.
I	2247550	.	G	T	140	.	MQ0F=0;MQ=60;SGB=-0.379885;ICB=1;HOB=0.5;RPB=1;MQB=1;BQB=1;DP=47;DP4=27,6,4,1;AD=1,1;AN=2;AC=0	GT:DP:SP:ADF:ADR:AD:PL:HP	./.:.:.:.:.:.:.:.	0/0:1:0:1,.:0,.:1,.:.:.	./.:.:.:.:.:.:.:.	./.:.:.:.:.:.:.:.
I	2248971	.	A	G	144	.	MQ0F=0;MQ=.;SGB=-0.379885;VDB=0.66;MQSB=1;DP=70;DP4=16,8,5,2;AD=0,2;AN=0;AC=0	GT:DP:SP:ADF:ADR:AD:PL	./.:.:.:.:.:.:.	./.:0:0:0,.:0,.:0,.:.	./.:.:.:.:.:.:.	./.:.:.:.:.:.:.
I	2250505	.	T	C	999	.	MQ0F=0;MQ=60;SGB=-0.379885;ICB=1;HOB=0.5;VDB=0.14;RPB=1;MQB=1;MQSB=1;BQB=1;DP=62;DP4=24,11,1,16;AD=1,1;AN=4;AC=4	GT:DP:SP:ADF:ADR:AD:PL:HP	1/1:2:0:0,0:0,2:0,2:75,6,0:.	./.:.:.:.:.:.:.:.	1/1:1:0:0,0:0,1:0,1:37,3,0:BB	./.:.:.:.:.:.:.:.
I	2250640	.	C	T	999	.	MQSB=1;MQ0F=0;MQ=60;SGB=-0.379885;ICB=1;HOB=0.5;DP=46;DP4=22,20,0,1;AD=1,1;AN=0;AC=0	GT:DP:SP:ADF:ADR:AD:PL:HP	./.:.:.:.:.:.:.:.	./.:.:.:.:.:.:.:.	./.:.:.:.:.:.:.:.	./.:.:.:.:.:.:.:.
I	2250970	.	C	T	90	.	MQ0F=0;MQ=60;VDB=0.259298;SGB=-0.511536;DP=18;DP4=6,7,0,3;AD=1,3;AN=0;AC=0	GT:DP:SP:ADF:ADR:AD:PL	./.:.:.:.:.:.:.	./.:.:.:.:.:.:.	./.:.:.:.:.:.:.	./.:.:.:.:.:.:.
I	2252140	.	A	.	154	.	MQ0F=0;MQ=60;DP=15;DP4=11,4,0,0;AD=1;AN=0	GT:DP:SP:ADF:ADR:AD	./.:.:.:.:.:.	./.:.:.:.:.:.	./.:.:.:.:.:.	./.:.:.:.:.:.
I	2252302	.	G	C	154	.	MQ0F=0;MQ=60;SGB=-0.379885;ICB=1;HOB=0.5;VDB=0.02;DP=23;DP4=8,11,3,0;AD=0,2;AN=0;AC=0	GT:DP:SP:ADF:ADR:AD:PL:HP	./.:.:.:.:.:.:.:.	./.:.:.:.:.:.:.:.	./.:.:.:.:.:.:.:.	./.:.:.:.:.:.:.:.
I	2253218	.	G	A	999	.	MQ0F=0;MQ=60;MQSB=1;SGB=-0.379885;VDB=0.02;DP=65;DP4=16,39,3,0;AD=1,2;AN=4;AC=0	GT:DP:SP:ADF:ADR:AD:PL	0/0:1:0:1,.:0,.:1,.:.	./.:.:.:.:.:.:.	./.:.:.:.:.:.:.	0/0:1:0:1,.:0,.:1,.:.
I	2253283	.	A	G	105	.	MQ0F=0;MQ=60;SGB=-0.379885;ICB=1;HOB=0.5;VDB=0.1;DP=39;DP4=16,10,3,3;AD=0,2;AN=4;AC=0	GT:DP:SP:ADF:ADR:AD:PL:HP	0/0:1:0:1,.:0,.:1,.:.:.	./.:.:.:.:.:.:.:.	./.:.:.:.:.:.:.:.	0/0:1:0:0,.:1,.:1,.:.:.
I	2254096	.	T	.	999	.	MQ0F=0;MQ=60;DP=37;DP4=30,1,0,0;AD=1;AN=0	GT:DP:SP:ADF:ADR:AD	./.:.:.:.:.:.	./.:.:.:.:.:.	./.:.:.:.:.:.	./.:.:.:.:.:.
I	2254976	.	G	A	999	.	MQSB=0.538462;MQ0F=0.105263;MQ=55;VDB=0.0221621;SGB=-0.511536;ICB=1;HOB=0.5;DP=130;DP4=69,21,3,3;AD=2,1;AN=0;AC=0	GT:DP:SP:ADF:ADR:AD:PL:HP	./.:.:.:.:.:.:.:.	./.:.:.:.:.:.:.:.	./.:.:.:.:.:.:.:.	./.:.:.:.:.:.:.:.
I	2257026	.	C	T	999	.	MQ0F=0;MQ=60;SGB=-0.379885;ICB=1;HOB=0.5;MQSB=1;DP=22;DP4=11,4,0,1;AD=1,1;AN=0;AC=0	GT:DP:SP:ADF:ADR:AD:PL:HP	./.:.:.:.:.:.:.:.	./.:.:.:.:.:.:.:.	./.:.:.:.:.:.:.:.	./.:.:.:.:.:.:.:.
I	2258014	.	G	A	999	.	SGB=-0.379885;MQ0F=0;ICB=1;HOB=0.5;MQ=60;DP=32;DP4=3,26,1,0;AD=2,1;AN=0;AC=0	GT:PL:DP:SP:ADF:ADR:AD:HP	./.:.:.:.:.:.:.:.	./.:.:.:.:.:.:.:.	./.:.:.:.:.:.:.:.	./.:.:.:.:.:.:.:.
I	2258288	.	C	G	131	.	MQ0F=0;MQ=52;SGB=-0.379885;ICB=1;HOB=0.5;MQSB=1;DP=9;DP4=4,1,0,2;AD=0,1;AN=0;AC=0	GT:DP:SP:ADF:ADR:AD:PL:HP	./.:.:.:.:.:.:.:.	./.:.:.:.:.:.:.:.	./.:.:.:.:.:.:.:.	./.:.:.:.:.:.:.:.
I	2258964	.	A	T	90	.	MQ0F=0;MQ=60;SGB=-0.379885;ICB=1;HOB=0.5;DP=26;DP4=12,7,0,1;AD=1,1;AN=0;AC=0	GT:DP:SP:ADF:ADR:AD:PL:HP	./.:.:.:.:.:.:.:.	./.:.:.:.:.:.:.:.	./.:.:.:.:.:.:.:.	./.:.:.:.:.:.:.:.
I	2259771	.	A	C	140	.	MQ0F=0;MQ=60;SGB=-0.379885;ICB=1;HOB=0.5;DP=27;DP4=14,6,0,1;AD=2,1;AN=0;AC=0	GT:DP:SP:ADF:ADR:AD:PL:HP	./.:.:.:.:.:.:.:.	./.:.:.:.:.:.:.:.	./.:.:.:.:.:.:.:.	./.:.:.:.:.:.:.:.
I	2259809	.	A	.	140	.	MQ0F=0;MQ=60;SGB=-0.379885;DP=26;DP4=14,8,0,1;AD=2;AN=2	GT:DP:SP:ADF:ADR:AD	./.:.:.:.:.:.	./.:.:.:.:.:.	./.:.:.:.:.:.	0/0:1:0:1:0:1
I	2259863	.	A	.	112	.	MQ0F=0;MQ=60;MQSB=1;SGB=-0.379885;DP=32;DP4=16,11,0,1;AD=1;AN=2	GT:DP:SP:ADF:ADR:AD	./.:.:.:.:.:.	./.:.:.:.:.:.	./.:.:.:.:.:.	0/0:1:0:1:0:1
I	2260201	.	A	.	90	.	MQ0F=0;MQ=60;DP=18;DP4=13,2,0,0;AD=1;AN=0	GT:DP:SP:ADF:ADR:AD	./.:.:.:.:.:.	./.:.:.:.:.:.	./.:.:.:.:.:.	./.:.:.:.:.:.
I	2260247	.	A	.	90	.	MQ0F=0;MQ=60;DP=18;DP4=11,4,0,0;AD=1;AN=0	GT:DP:SP:ADF:ADR:AD	./.:.:.:.:.:.	./.:.:.:.:.:.	./.:.:.:.:.:.	./.:.:.:.:.:.
I	2260792	.	C	T	124	.	MQ0F=0;MQ=60;SGB=-0.379885;ICB=1;HOB=0.5;RPB=1;MQB=1;MQSB=1;BQB=1;DP=54;DP4=35,2,5,2;AD=1,1;AN=0;AC=0	GT:DP:SP:ADF:ADR:AD:PL:HP	./.:.:.:.:.:.:.:.	./.:.:.:.:.:.:.:.	./.:.:.:.:.:.:.:.	./.:.:.:.:.:.:.:.
I	2260964	.	G	T	131	.	MQ0F=0;MQ=60;SGB=-0.379885;ICB=1;HOB=0.5;MQSB=1;DP=57;DP4=10,37,1,1;AD=1,1;AN=0;AC=0	GT:DP:SP:ADF:ADR:AD:PL:HP	./.:.:.:.:.:.:.:.	./.:.:.:.:.:.:.:.	./.:.:.:.:.:.:.:.	./.:.:.:.:.:.:.:.
I	2261070	.	G	T	114	.	MQ0F=0;MQ=60;SGB=-0.379885;ICB=1;HOB=0.5;DP=32;DP4=21,1,2,0;AD=1,1;AN=2;AC=0	GT:DP:SP:ADF:ADR:AD:PL:HP	./.:.:.:.:.:.:.:.	./.:.:.:.:.:.:.:.	./.:.:.:.:.:.:.:.	0/0:1:0:1,.:0,.:1,.:.:.
I	2261475	.	T	C	71	.	MQ0F=0;MQ=60;SGB=-0.379885;ICB=1;HOB=0.5;DP=14;DP4=7,5,0,2;AD=1,1;AN=0;AC=0	GT:DP:SP:ADF:ADR:AD:PL:HP	./.:.:.:.:.:.:.:.	./.:.:.:.:.:.:.:.	./.:.:.:.:.:.:.:.	./.:.:.:.:.:.:.:.
I	2263365	.	T	G	112	.	MQ0F=0;MQ=60;VDB=0.00766117;SGB=-0.556411;MQSB=1;ICB=1;HOB=0.5;DP=15;DP4=3,6,1,4;AD=1,1;AN=0;AC=0	GT:DP:SP:ADF:ADR:AD:PL:HP	./.:.:.:.:.:.:.:.	./.:.:.:.:.:.:.:.	./.:.:.:.:.:.:.:.	./.:.:.:.:.:.:.:.
I	2263400	.	A	.	71	.	MQ0F=0;MQ=60;DP=2;DP4=2,0,0,0;AD=1;AN=0	GT:DP:SP:ADF:ADR:AD	./.:.:.:.:.:.	./.:.:.:.:.:.	./.:.:.:.:.:.	./.:.:.:.:.:.
I	2264077	.	G	.	103	.	MQ0F=0;MQ=60;MQSB=1;DP=13;DP4=8,1,0,0;AD=2;AN=0	GT:DP:SP:ADF:ADR:AD	./.:.:.:.:.:.	./.:.:.:.:.:.	./.:.:.:.:.:.	./.:.:.:.:.:.
I	2265129	.	T	C	105	.	SGB=-0.379885;MQ0F=0;ICB=1;HOB=0.5;MQ=60;DP=16;DP4=6,3,1,2;AD=1,1;AN=2;AC=0	GT:PL:DP:SP:ADF:ADR:AD:HP	./.:.:.:.:.:.:.:.	0/0:.:1:0:1,.:0,.:1,.:.	./.:.:.:.:.:.:.:.	./.:.:.:.:.:.:.:.
I	2265165	.	T	C	105	.	MQ0F=0;MQ=60;SGB=-0.379885;ICB=1;HOB=0.5;DP=17;DP4=6,7,0,1;AD=1,1;AN=2;AC=0	GT:DP:SP:ADF:ADR:AD:PL:HP	./.:.:.:.:.:.:.:.	0/0:1:0:1,.:0,.:1,.:.:.	./.:.:.:.:.:.:.:.	./.:.:.:.:.:.:.:.
I	2265598	.	A	T	144	.	MQ0F=0;MQ=60;SGB=-0.379885;ICB=1;HOB=0.5;DP=24;DP4=6,12,1,1;AD=2,1;AN=0;AC=0	GT:DP:SP:ADF:ADR:AD:PL:HP	./.:.:.:.:.:.:.:.	./.:.:.:.:.:.:.:.	./.:.:.:.:.:.:.:.	./.:.:.:.:.:.:.:.
I	2265748	.	G	.	105	.	MQ0F=0;MQ=60;DP=31;DP4=22,1,0,0;AD=1;AN=2	GT:DP:SP:ADF:ADR:AD	./.:.:.:.:.:.	0/0:1:0:1:0:1	./.:.:.:.:.:.	./.:.:.:.:.:.
I	2266494	.	T	C	105	.	MQ0F=0;MQ=60;SGB=-0.379885;RPB=1;MQB=1;MQSB=1;BQB=1;ICB=1;HOB=0.5;DP=21;DP4=12,5,0,1;AD=1,1;AN=4;AC=1	GT:DP:SP:ADF:ADR:AD:PL:HP	0/0:1:0:0,.:1,.:1,.:.:.	./.:.:.:.:.:.:.:.	./.:.:.:.:.:.:.:.	0/1:2:0:1,0:0,1:1,1:35,0,54:AB
I	2266820	.	A	C	131	.	MQ0F=0;MQ=60;SGB=-0.379885;ICB=1;HOB=0.5;MQSB=1;DP=21;DP4=9,2,2,1;AD=1,1;AN=0;AC=0	GT:DP:SP:ADF:ADR:AD:PL:HP	./.:.:.:.:.:.:.:.	./.:.:.:.:.:.:.:.	./.:.:.:.:.:.:.:.	./.:.:.:.:.:.:.:.
I	2266838	.	C	T	131	.	MQ0F=0;MQ=60;SGB=-0.379885;VDB=0.98;MQSB=1;ICB=1;HOB=0.5;DP=28;DP4=12,5,3,1;AD=1,1;AN=0;AC=0	GT:DP:SP:ADF:ADR:AD:PL:HP	./.:.:.:.:.:.:.:.	./.:.:.:.:.:.:.:.	./.:.:.:.:.:.:.:.	./.:.:.:.:.:.:.:.
I	2268794	.	A	C,G	149	.	MQ0F=0;MQ=60;SGB=-0.379885;ICB=1;HOB=0.5;DP=59;DP4=16,34,4,0;AD=1,1,1;AN=0;AC=0,0	GT:DP:SP:ADF:ADR:AD:PL:HP	./.:.:.:.:.:.:.:.	./.:.:.:.:.:.:.:.	./.:.:.:.:.:.:.:.	./.:.:.:.:.:.:.:.
I	2269061	.	T	C	105	.	MQ0F=0;MQ=60;SGB=-0.379885;DP=29;DP4=11,10,1,0;AD=2,1;AN=0;AC=0	GT:DP:SP:ADF:ADR:AD:PL	./.:.:.:.:.:.:.	./.:.:.:.:.:.:.	./.:.:.:.:.:.:.	./.:.:.:.:.:.:.
I	2269168	.	G	A	144	.	MQ0F=0;MQ=60;SGB=-0.379885;ICB=1;HOB=0.5;MQSB=1;DP=39;DP4=25,6,1,1;AD=1,1;AN=0;AC=0	GT:DP:SP:ADF:ADR:AD:PL:HP	./.:.:.:.:.:.:.:.	./.:.:.:.:.:.:.:.	./.:.:.:.:.:.:.:.	./.:.:.:.:.:.:.:.
I	2269604	.	T	C	131	.	MQ0F=0;MQ=60;SGB=-0.379885;ICB=1;HOB=0.5;MQSB=1;DP=27;DP4=13,7,2,0;AD=1,1;AN=4;AC=2	GT:DP:SP:ADF:ADR:AD:PL:HP	1/1:1:0:0,1:0,0:0,1:41,3,0:.	0/0:1:0:0,.:1,.:1,.:.:.	./.:.:.:.:.:.:.:.	./.:.:.:.:.:.:.:.
I	2269693	.	A	T	105	.	MQ0F=0;MQ=60;SGB=-0.379885;ICB=1;HOB=0.5;DP=33;DP4=14,11,1,0;AD=1,1;AN=2;AC=0	GT:DP:SP:ADF:ADR:AD:PL:HP	0/0:1:0:1,.:0,.:1,.:.:.	./.:.:.:.:.:.:.:.	./.:.:.:.:.:.:.:.	./.:.:.:.:.:.:.:.
I	2269711	.	A	G	105	.	MQ0F=0;MQ=60;SGB=-0.379885;ICB=1;HOB=0.5;DP=30;DP4=12,12,1,0;AD=1,1;AN=2;AC=0	GT:DP:SP:ADF:ADR:AD:PL:HP	0/0:1:0:1,.:0,.:1,.:.:.	./.:.:.:.:.:.:.:.	./.:.:.:.:.:.:.:.	./.:.:.:.:.:.:.:.
I	2270123	.	C	T	131	.	MQ0F=0;MQ=60;SGB=-0.379885;ICB=1;HOB=0.5;MQSB=1;DP=27;DP4=12,6,0,2;AD=0,1;AN=0;AC=0	GT:DP:SP:ADF:ADR:AD:PL:HP	./.:.:.:.:.:.:.:.	./.:.:.:.:.:.:.:.	./.:.:.:.:.:.:.:.	./.:.:.:.:.:.:.:.
I	2270178	.	C	A	112	.	MQ0F=0;MQ=60;MQSB=1;SGB=-0.379885;ICB=1;HOB=0.5;DP=20;DP4=9,7,1,0;AD=0,1;AN=0;AC=0	GT:DP:SP:ADF:ADR:AD:PL:HP	./.:.:.:.:.:.:.:.	./.:.:.:.:.:.:.:.	./.:.:.:.:.:.:.:.	./.:.:.:.:.:.:.:.
I	2270179	.	T	C	112	.	MQ0F=0;MQ=60;MQSB=1;SGB=-0.379885;ICB=1;HOB=0.5;DP=19;DP4=9,6,1,0;AD=0,1;AN=0;AC=0	GT:DP:SP:ADF:ADR:AD:PL:HP	./.:.:.:.:.:.:.:.	./.:.:.:.:.:.:.:.	./.:.:.:.:.:.:.:.	./.:.:.:.:.:.:.:.
I	2271369	.	C	T	131	.	MQ0F=0;MQ=60;MQSB=1;SGB=-0.379885;ICB=1;HOB=0.5;DP=23;DP4=11,5,0,1;AD=1,1;AN=4;AC=0	GT:DP:SP:ADF:ADR:AD:PL:HP	./.:.:.:.:.:.:.:.	0/0:1:0:1,.:0,.:1,.:.:.	0/0:1:0:0,.:1,.:1,.:.:.	./.:.:.:.:.:.:.:.
I	2271492	.	T	C	999	.	MQ0F=0;MQ=60;MQSB=1;VDB=0.02;SGB=-0.453602;DP=39;DP4=18,16,1,1;AD=1,2;AN=0;AC=0	GT:DP:SP:ADF:ADR:AD:PL	./.:.:.:.:.:.:.	./.:.:.:.:.:.:.	./.:.:.:.:.:.:.	./.:.:.:.:.:.:.
I	2272320	.	A	G	101	.	MQ0F=0;MQ=60;SGB=-0.379885;DP=20;DP4=11,5,1,0;AD=0,1;AN=2;AC=0	GT:DP:SP:ADF:ADR:AD:PL	./.:.:.:.:.:.:.	./.:.:.:.:.:.:.	./.:.:.:.:.:.:.	0/0:1:0:1,.:0,.:1,.:.
I	2272519	.	G	A	90	.	MQ0F=0;MQ=60;SGB=-0.379885;ICB=1;HOB=0.5;DP=29;DP4=13,10,1,0;AD=1,1;AN=2;AC=0	GT:DP:SP:ADF:ADR:AD:PL:HP	0/0:1:0:1,.:0,.:1,.:.:.	./.:.:.:.:.:.:.:.	./.:.:.:.:.:.:.:.	./.:.:.:.:.:.:.:.
I	2273470	.	C	T	105	.	MQ0F=0;MQ=60;SGB=-0.379885;ICB=1;HOB=0.5;DP=32;DP4=14,13,1,0;AD=0,1;AN=4;AC=0	GT:DP:SP:ADF:ADR:AD:PL:HP	./.:.:.:.:.:.:.:.	0/0:2:0:0,.:2,.:2,.:.:.	0/0:1:0:1,.:0,.:1,.:.:.	./.:.:.:.:.:.:.:.
I	2274268	.	C	T	71	.	MQ0F=0;MQ=60;SGB=-0.379885;ICB=1;HOB=0.5;DP=15;DP4=9,5,1,0;AD=1,1;AN=0;AC=0	GT:DP:SP:ADF:ADR:AD:PL:HP	./.:.:.:.:.:.:.:.	./.:.:.:.:.:.:.:.	./.:.:.:.:.:.:.:.	./.:.:.:.:.:.:.:.
I	2274620	.	T	C	999	.	MQ0F=0;MQ=60;SGB=-0.379885;DP=24;DP4=15,5,1,0;AD=1,1;AN=4;AC=0	GT:DP:SP:ADF:ADR:AD:PL	0/0:1:0:0,.:1,.:1,.:.	0/0:10:0:10,.:0,.:10,.:.	./.:.:.:.:.:.:.	./.:.:.:.:.:.:.
I	2274989	.	T	.	999	.	MQ0F=0;MQ=60;DP=32;DP4=26,2,0,0;AD=1;AN=2	GT:DP:SP:ADF:ADR:AD	0/0:1:0:0:1:1	./.:.:.:.:.:.	./.:.:.:.:.:.	./.:.:.:.:.:.
I	2276296	.	T	G	999	.	SGB=-0.379885;MQ0F=0;MQ=60;ICB=1;HOB=0.5;VDB=0.02;DP=26;DP4=13,6,3,1;AD=1,2;AN=0;AC=0	GT:PL:DP:SP:ADF:ADR:AD:HP	./.:.:.:.:.:.:.:.	./.:.:.:.:.:.:.:.	./.:.:.:.:.:.:.:.	./.:.:.:.:.:.:.:.
I	2276500	.	T	A	124	.	MQ0F=0;MQ=60;VDB=0.02;SGB=-0.453602;DP=29;DP4=13,6,2,0;AD=1,2;AN=0;AC=0	GT:DP:SP:ADF:ADR:AD:PL	./.:.:.:.:.:.:.	./.:.:.:.:.:.:.	./.:.:.:.:.:.:.	./.:.:.:.:.:.:.
I	2278049	.	T	C	90	.	MQ0F=0;MQ=60;SGB=-0.379885;ICB=1;HOB=0.5;DP=10;DP4=2,4,1,1;AD=1,1;AN=0;AC=0	GT:DP:SP:ADF:ADR:AD:PL:HP	./.:.:.:.:.:.:.:.	./.:.:.:.:.:.:.:.	./.:.:.:.:.:.:.:.	./.:.:.:.:.:.:.:.
I	2278450	.	T	C	105	.	MQ0F=0;MQ=60;SGB=-0.379885;ICB=1;HOB=0.5;DP=27;DP4=10,6,2,1;AD=0,1;AN=0;AC=0	GT:DP:SP:ADF:ADR:AD:PL:HP	./.:.:.:.:.:.:.:.	./.:.:.:.:.:.:.:.	./.:.:.:.:.:.:.:.	./.:.:.:.:.:.:.:.
I	2278547	.	C	A	146	.	MQ0F=0;MQ=60;MQSB=1;SGB=-0.379885;ICB=1;HOB=0.5;DP=26;DP4=10,10,0,1;AD=1,1;AN=0;AC=0	GT:DP:SP:ADF:ADR:AD:PL:HP	./.:.:.:.:.:.:.:.	./.:.:.:.:.:.:.:.	./.:.:.:.:.:.:.:.	./.:.:.:.:.:.:.:.
I	2279214	.	C	T	132	.	MQ0F=0;MQ=60;SGB=-0.379885;ICB=1;HOB=0.5;VDB=0.66;DP=48;DP4=38,0,5,0;AD=1,1;AN=2;AC=0	GT:DP:SP:ADF:ADR:AD:PL:HP	0/0:1:0:1,.:0,.:1,.:.:.	./.:.:.:.:.:.:.:.	./.:.:.:.:.:.:.:.	./.:.:.:.:.:.:.:.
I	2279287	.	T	A	101	.	MQ0F=0;MQ=60;SGB=-0.379885;ICB=1;HOB=0.5;DP=47;DP4=32,4,6,0;AD=1,1;AN=0;AC=0	GT:DP:SP:ADF:ADR:AD:PL:HP	./.:.:.:.:.:.:.:.	./.:.:.:.:.:.:.:.	./.:.:.:.:.:.:.:.	./.:.:.:.:.:.:.:.
I	2279459	.	T	G	112	.	MQ0F=0;MQ=60;SGB=-0.379885;ICB=1;HOB=0.5;MQSB=1;DP=33;DP4=18,10,2,1;AD=0,1;AN=2;AC=0	GT:DP:SP:ADF:ADR:AD:PL:HP	0/0:1:0:0,.:1,.:1,.:.:.	./.:.:.:.:.:.:.:.	./.:.:.:.:.:.:.:.	./.:.:.:.:.:.:.:.
I	2279534	.	A	G	135	.	MQ0F=0;MQ=60;MQSB=1;SGB=-0.379885;ICB=1;HOB=0.5;RPB=1;MQB=1;BQB=1;VDB=0.14;DP=91;DP4=24,39,3,5;AD=2,1;AN=0;AC=0	GT:DP:SP:ADF:ADR:AD:PL:HP	./.:.:.:.:.:.:.:.	./.:.:.:.:.:.:.:.	./.:.:.:.:.:.:.:.	./.:.:.:.:.:.:.:.
I	2279584	.	G	T	999	.	SGB=-0.379885;RPB=1;MQB=1;BQB=1;MQ0F=0;ICB=1;HOB=0.5;MQ=59;MQSB=1;VDB=0.06;DP=149;DP4=43,52,9,12;AD=1,1;AN=2;AC=2	GT:PL:DP:SP:ADF:ADR:AD:HP	1/1:37,3,0:1:0:0,1:0,0:0,1:BB	./.:.:.:.:.:.:.:.	./.:.:.:.:.:.:.:.	./.:.:.:.:.:.:.:.
I	2280765	.	G	A	90	.	MQ0F=0;MQ=60;SGB=-0.379885;DP=21;DP4=8,5,1,0;AD=1,1;AN=2;AC=0	GT:DP:SP:ADF:ADR:AD:PL	./.:.:.:.:.:.:.	0/0:1:0:1,.:0,.:1,.:.	./.:.:.:.:.:.:.	./.:.:.:.:.:.:.
I	2281119	.	T	.	90	.	MQ0F=0;MQ=60;DP=11;DP4=4,3,0,0;AD=1;AN=0	GT:DP:SP:ADF:ADR:AD	./.:.:.:.:.:.	./.:.:.:.:.:.	./.:.:.:.:.:.	./.:.:.:.:.:.
I	2281433	.	A	C	90	.	SGB=-0.379885;MQ0F=0;ICB=1;HOB=0.5;MQ=60;DP=14;DP4=10,0,0,2;AD=8,1;AN=2;AC=2	GT:PL:DP:SP:ADF:ADR:AD:HP	./.:.:.:.:.:.:.:.	./.:.:.:.:.:.:.:.	1/1:32,3,0:1:0:0,0:0,1:0,1:BB	./.:.:.:.:.:.:.:.
I	2281688	.	G	A	62	.	SGB=-0.379885;MQ0F=0;ICB=1;HOB=0.5;MQ=60;DP=2;DP4=0,1,1,0;AD=1,1;AN=0;AC=0	GT:PL:DP:SP:ADF:ADR:AD:HP	./.:.:.:.:.:.:.:.	./.:.:.:.:.:.:.:.	./.:.:.:.:.:.:.:.	./.:.:.:.:.:.:.:.
I	2281891	.	A	.	71	.	MQ0F=0;MQ=60;DP=8;DP4=5,1,0,0;AD=1;AN=0	GT:DP:SP:ADF:ADR:AD	./.:.:.:.:.:.	./.:.:.:.:.:.	./.:.:.:.:.:.	./.:.:.:.:.:.
I	2281901	.	T	.	127	.	MQ0F=0;MQ=60;MQSB=1;DP=11;DP4=7,2,0,0;AD=1;AN=0	GT:DP:SP:ADF:ADR:AD	./.:.:.:.:.:.	./.:.:.:.:.:.	./.:.:.:.:.:.	./.:.:.:.:.:.
I	2283602	.	T	C	108	.	MQ0F=0;MQ=60;MQSB=1;VDB=0.000411984;SGB=-0.616816;DP=23;DP4=10,5,6,0;AD=1,6;AN=0;AC=0	GT:DP:SP:ADF:ADR:AD:PL	./.:.:.:.:.:.:.	./.:.:.:.:.:.:.	./.:.:.:.:.:.:.	./.:.:.:.:.:.:.
I	2283880	.	C	.	140	.	MQ0F=0;MQ=60;DP=31;DP4=17,6,0,0;AD=1;AN=0	GT:DP:SP:ADF:ADR:AD	./.:.:.:.:.:.	./.:.:.:.:.:.	./.:.:.:.:.:.	./.:.:.:.:.:.
I	2284168	.	C	.	90	.	MQ0F=0;MQ=60;SGB=-0.379885;DP=9;DP4=5,1,0,1;AD=1;AN=0	GT:DP:SP:ADF:ADR:AD	./.:.:.:.:.:.	./.:.:.:.:.:.	./.:.:.:.:.:.	./.:.:.:.:.:.
I	2284178	.	G	.	90	.	MQ0F=0;MQ=60;DP=9;DP4=5,2,0,0;AD=1;AN=0	GT:DP:SP:ADF:ADR:AD	./.:.:.:.:.:.	./.:.:.:.:.:.	./.:.:.:.:.:.	./.:.:.:.:.:.
I	2284245	.	C	.	90	.	MQ0F=0;MQ=60;DP=8;DP4=5,0,0,0;AD=1;AN=0	GT:DP:SP:ADF:ADR:AD	./.:.:.:.:.:.	./.:.:.:.:.:.	./.:.:.:.:.:.	./.:.:.:.:.:.
I	2284272	.	G	A	79	.	MQ0F=0;MQ=60;SGB=-0.379885;ICB=1;HOB=0.5;DP=13;DP4=6,3,1,0;AD=0,1;AN=0;AC=0	GT:DP:SP:ADF:ADR:AD:PL:HP	./.:.:.:.:.:.:.:.	./.:.:.:.:.:.:.:.	./.:.:.:.:.:.:.:.	./.:.:.:.:.:.:.:.
I	2284719	.	A	C	90	.	MQ0F=0;MQ=60;SGB=-0.379885;ICB=1;HOB=0.5;DP=29;DP4=14,5,0,3;AD=1,1;AN=0;AC=0	GT:DP:SP:ADF:ADR:AD:PL:HP	./.:.:.:.:.:.:.:.	./.:.:.:.:.:.:.:.	./.:.:.:.:.:.:.:.	./.:.:.:.:.:.:.:.
I	2284724	.	G	A,C	90	.	MQ0F=0;MQ=60;SGB=-0.379885;ICB=1;HOB=0.5;DP=26;DP4=14,1,0,4;AD=1,1,1;AN=0;AC=0,0	GT:DP:SP:ADF:ADR:AD:PL:HP	./.:.:.:.:.:.:.:.	./.:.:.:.:.:.:.:.	./.:.:.:.:.:.:.:.	./.:.:.:.:.:.:.:.
I	2285528	.	T	.	132	.	MQ0F=0;MQ=60;DP=22;DP4=11,4,0,0;AD=1;AN=0	GT:DP:SP:ADF:ADR:AD	./.:.:.:.:.:.	./.:.:.:.:.:.	./.:.:.:.:.:.	./.:.:.:.:.:.
I	2285879	.	T	.	71	.	MQ0F=0;MQ=60;DP=2;DP4=1,1,0,0;AD=1;AN=0	GT:DP:SP:ADF:ADR:AD	./.:.:.:.:.:.	./.:.:.:.:.:.	./.:.:.:.:.:.	./.:.:.:.:.:.
I	2286615	.	A	.	71	.	MQ0F=0;MQ=60;DP=4;DP4=0,4,0,0;AD=1;AN=0	GT:DP:SP:ADF:ADR:AD	./.:.:.:.:.:.	./.:.:.:.:.:.	./.:.:.:.:.:.	./.:.:.:.:.:.
I	2287186	.	C	.	71	.	MQ0F=0;MQ=60;DP=3;DP4=1,2,0,0;AD=1;AN=0	GT:DP:SP:ADF:ADR:AD	./.:.:.:.:.:.	./.:.:.:.:.:.	./.:.:.:.:.:.	./.:.:.:.:.:.
I	2288322	.	C	T	103	.	MQ0F=0;MQ=60;MQSB=1;SGB=-0.379885;ICB=1;HOB=0.5;RPB=1;MQB=1;BQB=1;DP=42;DP4=32,2,4,0;AD=0,1;AN=2;AC=0	GT:DP:SP:ADF:ADR:AD:PL:HP	./.:.:.:.:.:.:.:.	./.:.:.:.:.:.:.:.	./.:.:.:.:.:.:.:.	0/0:1:0:1,.:0,.:1,.:.:.
I	2288557	.	G	A,T	999	.	MQ0F=0;MQ=60;MQSB=1;SGB=-0.379885;RPB=1;MQB=1;BQB=1;ICB=1;HOB=0.5;DP=59;DP4=16,25,2,1;AD=1,1,1;AN=2;AC=0,0	GT:DP:SP:ADF:ADR:AD:PL:HP	./.:.:.:.:.:.:.:.	./.:.:.:.:.:.:.:.	./.:.:.:.:.:.:.:.	0/0:1:0:0,.,.:1,.,.:1,.,.:.:.
I	2289774	.	A	.	71	.	MQ0F=0;MQ=60;DP=1;DP4=0,1,0,0;AD=1;AN=0	GT:DP:SP:ADF:ADR:AD	./.:.:.:.:.:.	./.:.:.:.:.:.	./.:.:.:.:.:.	./.:.:.:.:.:.
I	2290261	.	A	G	90	.	MQ0F=0;MQ=60;SGB=-0.379885;ICB=1;HOB=0.5;DP=8;DP4=4,1,0,1;AD=1,1;AN=0;AC=0	GT:DP:SP:ADF:ADR:AD:PL:HP	./.:.:.:.:.:.:.:.	./.:.:.:.:.:.:.:.	./.:.:.:.:.:.:.:.	./.:.:.:.:.:.:.:.
I	2290728	.	C	.	90	.	MQ0F=0;MQ=60;DP=11;DP4=7,2,0,0;AD=1;AN=0	GT:DP:SP:ADF:ADR:AD	./.:.:.:.:.:.	./.:.:.:.:.:.	./.:.:.:.:.:.	./.:.:.:.:.:.
I	2291172	.	C	G	143	.	MQ0F=0;MQ=60;SGB=-0.379885;ICB=1;HOB=0.5;DP=19;DP4=12,3,1,0;AD=0,1;AN=0;AC=0	GT:DP:SP:ADF:ADR:AD:PL:HP	./.:.:.:.:.:.:.:.	./.:.:.:.:.:.:.:.	./.:.:.:.:.:.:.:.	./.:.:.:.:.:.:.:.
I	2293669	.	G	A	999	.	MQ0F=0;MQ=60;SGB=-0.379885;ICB=1;HOB=0.5;DP=59;DP4=38,10,0,1;AD=1,1;AN=0;AC=0	GT:DP:SP:ADF:ADR:AD:PL:HP	./.:.:.:.:.:.:.:.	./.:.:.:.:.:.:.:.	./.:.:.:.:.:.:.:.	./.:.:.:.:.:.:.:.
I	2295276	.	A	T	999	.	MQ0F=0;MQ=60;SGB=-0.379885;ICB=1;HOB=0.5;MQSB=1;RPB=1;MQB=1;BQB=1;VDB=0.42;DP=87;DP4=41,25,6,3;AD=0,1;AN=0;AC=0	GT:DP:SP:ADF:ADR:AD:PL:HP	./.:.:.:.:.:.:.:.	./.:.:.:.:.:.:.:.	./.:.:.:.:.:.:.:.	./.:.:.:.:.:.:.:.
I	2295285	.	C	A	999	.	MQ0F=0;MQ=60;MQSB=1;SGB=-0.379885;RPB=1;MQB=1;BQB=1;VDB=0.42;DP=86;DP4=44,24,2,2;AD=0,1;AN=0;AC=0	GT:DP:SP:ADF:ADR:AD:PL	./.:.:.:.:.:.:.	./.:.:.:.:.:.:.	./.:.:.:.:.:.:.	./.:.:.:.:.:.:.
I	2295502	.	A	G	999	.	MQ0F=0;MQ=60;MQSB=1;VDB=0.02;SGB=-0.453602;ICB=1;HOB=0.5;RPB=1;MQB=1;BQB=1;DP=293;DP4=74,180,0,5;AD=1,1;AN=2;AC=0	GT:DP:SP:ADF:ADR:AD:PL:HP	./.:.:.:.:.:.:.:.	0/0:1:0:1,.:0,.:1,.:.:.	./.:.:.:.:.:.:.:.	./.:.:.:.:.:.:.:.
I	2296279	.	C	T	124	.	MQ0F=0;MQ=60;MQSB=1;SGB=-0.379885;ICB=1;HOB=0.5;DP=32;DP4=13,14,1,0;AD=1,1;AN=0;AC=0	GT:DP:SP:ADF:ADR:AD:PL:HP	./.:.:.:.:.:.:.:.	./.:.:.:.:.:.:.:.	./.:.:.:.:.:.:.:.	./.:.:.:.:.:.:.:.
I	2296425	.	T	A	105	.	MQ0F=0;MQ=60;SGB=-0.379885;ICB=1;HOB=0.5;DP=40;DP4=22,11,3,2;AD=1,1;AN=6;AC=0	GT:DP:SP:ADF:ADR:AD:PL:HP	./.:.:.:.:.:.:.:.	0/0:1:0:1,.:0,.:1,.:.:.	0/0:1:0:1,.:0,.:1,.:.:.	0/0:1:0:1,.:0,.:1,.:.:.
I	2297075	.	C	T	140	.	MQ0F=0;MQ=60;SGB=-0.379885;DP=58;DP4=32,10,1,0;AD=1,1;AN=0;AC=0	GT:DP:SP:ADF:ADR:AD:PL	./.:.:.:.:.:.:.	./.:.:.:.:.:.:.	./.:.:.:.:.:.:.	./.:.:.:.:.:.:.
I	2297562	.	G	C	151	.	MQ0F=0;MQ=60;SGB=-0.379885;ICB=1;HOB=0.5;DP=27;DP4=13,2,0,1;AD=1,1;AN=0;AC=0	GT:DP:SP:ADF:ADR:AD:PL:HP	./.:.:.:.:.:.:.:.	./.:.:.:.:.:.:.:.	./.:.:.:.:.:.:.:.	./.:.:.:.:.:.:.:.
I	2297637	.	G	T	135	.	MQ0F=0;MQ=60;SGB=-0.379885;ICB=1;HOB=0.5;DP=28;DP4=16,3,0,1;AD=1,1;AN=2;AC=0	GT:DP:SP:ADF:ADR:AD:PL:HP	./.:.:.:.:.:.:.:.	./.:.:.:.:.:.:.:.	0/0:1:0:1,.:0,.:1,.:.:.	./.:.:.:.:.:.:.:.
I	2297690	.	A	.	124	.	MQ0F=0;MQ=60;DP=29;DP4=19,5,0,0;AD=2;AN=2	GT:DP:SP:ADF:ADR:AD	./.:.:.:.:.:.	./.:.:.:.:.:.	0/0:1:0:1:0:1	./.:.:.:.:.:.
I	2297746	.	T	.	131	.	MQ0F=0;MQ=60;MQSB=1;DP=26;DP4=16,3,0,0;AD=2;AN=0	GT:DP:SP:ADF:ADR:AD	./.:.:.:.:.:.	./.:.:.:.:.:.	./.:.:.:.:.:.	./.:.:.:.:.:.
I	2299202	.	A	T	999	.	SGB=-0.379885;RPB=1;MQB=1;MQSB=1;BQB=1;MQ0F=0;ICB=1;HOB=0.5;MQ=52;VDB=0.68;DP=349;DP4=113,76,11,33;AD=1,1;AN=4;AC=0	GT:PL:DP:SP:ADF:ADR:AD:HP	0/0:.:2:0:0,.:1,.:1,.:.	0/0:.:1:0:1,.:0,.:1,.:.	./.:.:.:.:.:.:.:.	./.:.:.:.:.:.:.:.
I	2300192	.	A	C	999	.	MQ0F=0;MQ=60;MQSB=0.999901;SGB=-0.379885;ICB=1;HOB=0.5;RPB=1;MQB=1;BQB=1;VDB=0.68;DP=190;DP4=104,52,3,4;AD=1,2;AN=0;AC=0	GT:DP:SP:ADF:ADR:AD:PL:HP	./.:.:.:.:.:.:.:.	./.:.:.:.:.:.:.:.	./.:.:.:.:.:.:.:.	./.:.:.:.:.:.:.:.
I	2300367	.	T	C	999	.	MQ0F=0;MQ=60;MQSB=1;VDB=0.28;SGB=-0.453602;RPB=1;MQB=1;BQB=1;ICB=1;HOB=0.5;DP=131;DP4=92,22,4,1;AD=1,1;AN=0;AC=0	GT:DP:SP:ADF:ADR:AD:PL:HP	./.:.:.:.:.:.:.:.	./.:.:.:.:.:.:.:.	./.:.:.:.:.:.:.:.	./.:.:.:.:.:.:.:.
I	2301273	.	A	G	90	.	MQ0F=0;MQ=60;SGB=-0.379885;ICB=1;HOB=0.5;DP=14;DP4=7,2,1,0;AD=1,1;AN=0;AC=0	GT:DP:SP:ADF:ADR:AD:PL:HP	./.:.:.:.:.:.:.:.	./.:.:.:.:.:.:.:.	./.:.:.:.:.:.:.:.	./.:.:.:.:.:.:.:.
I	2301711	.	T	C	90	.	MQ0F=0;MQ=60;SGB=-0.379885;ICB=1;HOB=0.5;DP=31;DP4=17,4,2,0;AD=1,1;AN=0;AC=0	GT:DP:SP:ADF:ADR:AD:PL:HP	./.:.:.:.:.:.:.:.	./.:.:.:.:.:.:.:.	./.:.:.:.:.:.:.:.	./.:.:.:.:.:.:.:.
I	2301872	.	A	G	90	.	MQ0F=0;MQ=60;SGB=-0.379885;ICB=1;HOB=0.5;DP=23;DP4=8,9,0,2;AD=1,1;AN=0;AC=0	GT:DP:SP:ADF:ADR:AD:PL:HP	./.:.:.:.:.:.:.:.	./.:.:.:.:.:.:.:.	./.:.:.:.:.:.:.:.	./.:.:.:.:.:.:.:.
I	2303679	.	A	.	90	.	MQ0F=0;MQ=60;SGB=-0.379885;DP=19;DP4=4,10,1,0;AD=1;AN=0	GT:DP:SP:ADF:ADR:AD	./.:.:.:.:.:.	./.:.:.:.:.:.	./.:.:.:.:.:.	./.:.:.:.:.:.
I	2305689	.	A	.	999	.	MQ0F=0;MQ=60;MQSB=1;DP=88;DP4=82,5,0,0;AD=1;AN=0	GT:DP:SP:ADF:ADR:AD	./.:.:.:.:.:.	./.:.:.:.:.:.	./.:.:.:.:.:.	./.:.:.:.:.:.
I	2307495	.	A	T	105	.	MQ0F=0;MQ=.;SGB=-0.379885;ICB=1;HOB=0.5;DP=27;DP4=11,9,0,2;AD=1,1;AN=0;AC=0	GT:DP:SP:ADF:ADR:AD:PL:HP	./.:.:.:.:.:.:.:.	./.:.:.:.:.:.:.:.	./.:.:.:.:.:.:.:.	./.:.:.:.:.:.:.:.
I	2307523	.	A	T	124	.	MQ0F=0;MQ=.;SGB=-0.379885;ICB=1;HOB=0.5;DP=32;DP4=15,5,1,1;AD=1,1;AN=2;AC=0	GT:DP:SP:ADF:ADR:AD:PL:HP	./.:.:.:.:.:.:.:.	./.:.:.:.:.:.:.:.	./.:.:.:.:.:.:.:.	0/0:1:0:1,.:0,.:1,.:.:.
I	2310074	.	T	C	999	.	SGB=-0.379885;MQ0F=0;MQ=60;MQSB=1;DP=45;DP4=14,22,1,0;AD=1,1;AN=2;AC=0	GT:PL:DP:SP:ADF:ADR:AD	./.:.:.:.:.:.:.	0/0:.:1:0:0,.:1,.:1,.	./.:.:.:.:.:.:.	./.:.:.:.:.:.:.
I	2310519	.	C	.	90	.	MQ0F=0;MQ=60;DP=5;DP4=1,3,0,0;AD=1;AN=0	GT:DP:SP:ADF:ADR:AD	./.:.:.:.:.:.	./.:.:.:.:.:.	./.:.:.:.:.:.	./.:.:.:.:.:.
I	2310820	.	A	.	71	.	MQ0F=0;MQ=60;DP=9;DP4=5,3,0,0;AD=1;AN=0	GT:DP:SP:ADF:ADR:AD	./.:.:.:.:.:.	./.:.:.:.:.:.	./.:.:.:.:.:.	./.:.:.:.:.:.
I	2310939	.	T	C	112	.	MQ0F=0;MQ=60;MQSB=1;SGB=-0.379885;ICB=1;HOB=0.5;DP=21;DP4=11,4,1,0;AD=1,1;AN=0;AC=0	GT:DP:SP:ADF:ADR:AD:PL:HP	./.:.:.:.:.:.:.:.	./.:.:.:.:.:.:.:.	./.:.:.:.:.:.:.:.	./.:.:.:.:.:.:.:.
I	2312629	.	C	T	999	.	MQ0F=0;MQ=60;MQSB=1;SGB=-0.379885;ICB=1;HOB=0.5;RPB=1;MQB=1;BQB=1;DP=78;DP4=58,12,1,2;AD=1,1;AN=2;AC=0	GT:DP:SP:ADF:ADR:AD:PL:HP	./.:.:.:.:.:.:.:.	0/0:2:0:1,.:1,.:2,.:.:.	./.:.:.:.:.:.:.:.	./.:.:.:.:.:.:.:.
I	2314281	.	A	G	999	.	MQ0F=0;MQ=60;MQSB=1;SGB=-0.379885;ICB=1;HOB=0.5;RPB=1;MQB=1;BQB=1;VDB=0.22;DP=186;DP4=135,14,12,1;AD=1,2;AN=4;AC=0	GT:DP:SP:ADF:ADR:AD:PL:HP	0/0:1:0:1,.:0,.:1,.:.:.	0/0:1:0:1,.:0,.:1,.:.:.	./.:.:.:.:.:.:.:.	./.:.:.:.:.:.:.:.
I	2314883	.	T	A	999	.	MQ0F=0;MQ=60;MQSB=1;SGB=-0.379885;ICB=1;HOB=0.5;RPB=1;MQB=1;BQB=1;VDB=0.36;DP=139;DP4=36,69,5,11;AD=1,2;AN=4;AC=2	GT:DP:SP:ADF:ADR:AD:PL:HP	0/0:1:0:0,.:1,.:1,.:.:.	./.:.:.:.:.:.:.:.	./.:.:.:.:.:.:.:.	1/1:1:0:0,0:0,1:0,1:32,3,0:BB
I	2314953	.	G	A	999	.	MQ0F=0;MQ=60;SGB=-0.379885;RPB=1;MQB=1;BQB=1;ICB=1;HOB=0.5;MQSB=1;VDB=0.02;DP=126;DP4=52,38,4,28;AD=1,2;AN=4;AC=0	GT:DP:SP:ADF:ADR:AD:PL:HP	0/0:1:0:0,.:1,.:1,.:.:.	./.:.:.:.:.:.:.:.	./.:.:.:.:.:.:.:.	0/0:2:0:1,.:0,.:1,.:.:.
I	2315082	.	C	T	131	.	MQ0F=0;MQ=60;MQSB=1;SGB=-0.379885;ICB=1;HOB=0.5;VDB=0.14;DP=90;DP4=22,53,2,4;AD=2,2;AN=2;AC=0	GT:DP:SP:ADF:ADR:AD:PL:HP	./.:.:.:.:.:.:.:.	./.:.:.:.:.:.:.:.	./.:.:.:.:.:.:.:.	0/0:1:0:0,.:1,.:1,.:.:.
I	2315968	.	T	C	105	.	MQ0F=0;MQ=60;SGB=-0.379885;ICB=1;HOB=0.5;RPB=1;MQB=1;BQB=1;VDB=0.92;DP=35;DP4=14,10,4,0;AD=0,2;AN=0;AC=0	GT:DP:SP:ADF:ADR:AD:PL:HP	./.:.:.:.:.:.:.:.	./.:.:.:.:.:.:.:.	./.:.:.:.:.:.:.:.	./.:.:.:.:.:.:.:.
I	2316400	.	G	A	132	.	MQ0F=0;MQ=60;SGB=-0.379885;DP=37;DP4=19,8,1,0;AD=1,1;AN=0;AC=0	GT:DP:SP:ADF:ADR:AD:PL	./.:.:.:.:.:.:.	./.:.:.:.:.:.:.	./.:.:.:.:.:.:.	./.:.:.:.:.:.:.
I	2316406	.	T	C	152	.	MQ0F=0;MQ=60;SGB=-0.379885;ICB=1;HOB=0.5;DP=43;DP4=18,13,1,1;AD=1,1;AN=0;AC=0	GT:DP:SP:ADF:ADR:AD:PL:HP	./.:.:.:.:.:.:.:.	./.:.:.:.:.:.:.:.	./.:.:.:.:.:.:.:.	./.:.:.:.:.:.:.:.
I	2316585	.	T	.	105	.	MQ0F=0;MQ=60;DP=24;DP4=7,13,0,0;AD=1;AN=0	GT:DP:SP:ADF:ADR:AD	./.:.:.:.:.:.	./.:.:.:.:.:.	./.:.:.:.:.:.	./.:.:.:.:.:.
I	2317196	.	A	T	140	.	MQ0F=0;MQ=60;SGB=-0.379885;ICB=1;HOB=0.5;DP=20;DP4=8,6,0,1;AD=1,1;AN=2;AC=0	GT:DP:SP:ADF:ADR:AD:PL:HP	0/0:1:0:1,.:0,.:1,.:.:.	./.:.:.:.:.:.:.:.	./.:.:.:.:.:.:.:.	./.:.:.:.:.:.:.:.
I	2317382	.	T	G	112	.	MQSB=1;MQ0F=0;MQ=60;SGB=-0.379885;ICB=1;HOB=0.5;DP=24;DP4=14,6,1,0;AD=1,1;AN=0;AC=0	GT:DP:SP:ADF:ADR:AD:PL:HP	./.:.:.:.:.:.:.:.	./.:.:.:.:.:.:.:.	./.:.:.:.:.:.:.:.	./.:.:.:.:.:.:.:.
I	2318112	.	C	T,A	131	.	MQ0F=0;MQ=60;MQSB=1;SGB=-0.379885;ICB=1;HOB=0.5;DP=27;DP4=11,6,2,1;AD=1,1,1;AN=0;AC=0,0	GT:DP:SP:ADF:ADR:AD:PL:HP	./.:.:.:.:.:.:.:.	./.:.:.:.:.:.:.:.	./.:.:.:.:.:.:.:.	./.:.:.:.:.:.:.:.
I	2318408	.	G	A	90	.	MQ0F=0;MQ=60;SGB=-0.379885;ICB=1;HOB=0.5;DP=22;DP4=13,4,0,1;AD=1,1;AN=0;AC=0	GT:DP:SP:ADF:ADR:AD:PL:HP	./.:.:.:.:.:.:.:.	./.:.:.:.:.:.:.:.	./.:.:.:.:.:.:.:.	./.:.:.:.:.:.:.:.
I	2318439	.	T	.	90	.	MQ0F=0;MQ=60;DP=27;DP4=12,7,0,0;AD=1;AN=0	GT:DP:SP:ADF:ADR:AD	./.:.:.:.:.:.	./.:.:.:.:.:.	./.:.:.:.:.:.	./.:.:.:.:.:.
I	2318571	.	C	.	71	.	MQ0F=0;MQ=60;DP=11;DP4=3,8,0,0;AD=1;AN=0	GT:DP:SP:ADF:ADR:AD	./.:.:.:.:.:.	./.:.:.:.:.:.	./.:.:.:.:.:.	./.:.:.:.:.:.
I	2323294	.	C	A	999	.	MQ0F=0;MQ=60;SGB=-0.379885;MQSB=1;ICB=1;HOB=0.5;RPB=1;MQB=1;BQB=1;DP=90;DP4=32,29,4,2;AD=1,1;AN=2;AC=0	GT:DP:SP:ADF:ADR:AD:PL:HP	./.:.:.:.:.:.:.:.	./.:.:.:.:.:.:.:.	./.:.:.:.:.:.:.:.	0/0:1:0:0,.:1,.:1,.:.:.
I	2324039	.	C	T	90	.	MQ0F=0;MQ=60;SGB=-0.379885;ICB=1;HOB=0.5;DP=23;DP4=12,4,1,0;AD=0,1;AN=0;AC=0	GT:DP:SP:ADF:ADR:AD:PL:HP	./.:.:.:.:.:.:.:.	./.:.:.:.:.:.:.:.	./.:.:.:.:.:.:.:.	./.:.:.:.:.:.:.:.
I	2324491	.	C	A	90	.	MQ0F=0;MQ=60;SGB=-0.379885;DP=16;DP4=9,2,1,0;AD=0,1;AN=0;AC=0	GT:DP:SP:ADF:ADR:AD:PL	./.:.:.:.:.:.:.	./.:.:.:.:.:.:.	./.:.:.:.:.:.:.	./.:.:.:.:.:.:.
I	2324818	.	T	C	999	.	MQSB=1;MQ0F=0;MQ=44;VDB=0.00187095;SGB=-0.590765;DP=86;DP4=70,8,5,0;AD=1,5;AN=0;AC=0	GT:DP:SP:ADF:ADR:AD:PL	./.:.:.:.:.:.:.	./.:.:.:.:.:.:.	./.:.:.:.:.:.:.	./.:.:.:.:.:.:.
I	2324991	.	A	G	149	.	VDB=0.02;SGB=-0.453602;MQSB=1;MQ0F=0;MQ=60;RPB=1;MQB=1;BQB=1;ICB=1;HOB=0.5;DP=90;DP4=17,22,5,35;AD=1,2;AN=2;AC=0	GT:PL:DP:SP:ADF:ADR:AD:HP	./.:.:.:.:.:.:.:.	./.:.:.:.:.:.:.:.	./.:.:.:.:.:.:.:.	0/0:.:1:0:1,.:0,.:1,.:.
I	2325253	.	A	.	105	.	MQ0F=0;MQ=60;DP=9;DP4=2,7,0,0;AD=1;AN=2	GT:DP:SP:ADF:ADR:AD	./.:.:.:.:.:.	0/0:1:0:0:1:1	./.:.:.:.:.:.	./.:.:.:.:.:.
I	2325367	.	G	.	105	.	MQ0F=0;MQ=60;DP=24;DP4=16,5,0,0;AD=1;AN=2	GT:DP:SP:ADF:ADR:AD	./.:.:.:.:.:.	0/0:1:0:0:1:1	./.:.:.:.:.:.	./.:.:.:.:.:.
I	2327415	.	A	T	90	.	MQ0F=0;MQ=.;SGB=-0.379885;DP=26;DP4=11,6,1,0;AD=1,1;AN=0;AC=0	GT:DP:SP:ADF:ADR:AD:PL	./.:.:.:.:.:.:.	./.:.:.:.:.:.:.	./.:.:.:.:.:.:.	./.:.:.:.:.:.:.
I	2327669	.	T	.	90	.	MQ0F=0;MQ=60;DP=19;DP4=13,4,0,0;AD=1;AN=2	GT:DP:SP:ADF:ADR:AD	./.:.:.:.:.:.	./.:.:.:.:.:.	./.:.:.:.:.:.	0/0:1:0:1:0:1
I	2327759	.	C	.	105	.	MQ0F=0;MQ=60;DP=38;DP4=26,2,0,0;AD=1;AN=2	GT:DP:SP:ADF:ADR:AD	./.:.:.:.:.:.	./.:.:.:.:.:.	./.:.:.:.:.:.	0/0:1:0:1:0:1
I	2327760	.	T	.	105	.	MQ0F=0;MQ=60;DP=38;DP4=26,2,0,0;AD=1;AN=2	GT:DP:SP:ADF:ADR:AD	./.:.:.:.:.:.	./.:.:.:.:.:.	./.:.:.:.:.:.	0/0:1:0:1:0:1
I	2327803	.	A	G	131	.	MQ0F=0;MQ=60;VDB=0.107235;SGB=-0.511536;MQSB=1;DP=47;DP4=23,7,3,0;AD=1,3;AN=2;AC=0	GT:DP:SP:ADF:ADR:AD:PL	./.:.:.:.:.:.:.	./.:.:.:.:.:.:.	./.:.:.:.:.:.:.	0/0:1:0:1,.:0,.:1,.:.
I	2327857	.	C	A	131	.	MQ0F=0;MQ=60;VDB=0.943964;SGB=-0.511536;MQSB=1;DP=42;DP4=14,16,2,1;AD=1,3;AN=4;AC=0	GT:DP:SP:ADF:ADR:AD:PL	0/0:1:0:1,.:0,.:1,.:.	./.:.:.:.:.:.:.	./.:.:.:.:.:.:.	0/0:1:0:0,.:1,.:1,.:.
I	2327863	.	C	T	140	.	MQ0F=0;MQ=60;VDB=0.943964;SGB=-0.511536;MQSB=1;DP=48;DP4=15,16,3,1;AD=1,3;AN=4;AC=0	GT:DP:SP:ADF:ADR:AD:PL	0/0:1:0:1,.:0,.:1,.:.	./.:.:.:.:.:.:.	./.:.:.:.:.:.:.	0/0:1:0:0,.:1,.:1,.:.
I	2327869	.	A	C	157	.	MQ0F=0;MQ=60;VDB=0.88;SGB=-0.453602;MQSB=1;ICB=1;HOB=0.5;DP=40;DP4=10,20,2,1;AD=1,1;AN=4;AC=0	GT:DP:SP:ADF:ADR:AD:PL:HP	0/0:1:0:1,.:0,.:1,.:.:.	./.:.:.:.:.:.:.:.	./.:.:.:.:.:.:.:.	0/0:1:0:0,.:1,.:1,.:.:.
I	2327947	.	T	C	85	.	MQ0F=0;MQ=.;SGB=-0.379885;ICB=1;HOB=0.5;DP=14;DP4=7,3,1,0;AD=1,1;AN=0;AC=0	GT:DP:SP:ADF:ADR:AD:PL:HP	./.:0:0:0,.:0,.:0,.:.:.	./.:.:.:.:.:.:.:.	./.:.:.:.:.:.:.:.	./.:.:.:.:.:.:.:.
I	2328005	.	T	A	105	.	MQ0F=0;MQ=60;SGB=-0.379885;ICB=1;HOB=0.5;DP=29;DP4=13,7,2,1;AD=1,1;AN=2;AC=0	GT:DP:SP:ADF:ADR:AD:PL:HP	0/0:1:0:0,.:1,.:1,.:.:.	./.:.:.:.:.:.:.:.	./.:.:.:.:.:.:.:.	./.:.:.:.:.:.:.:.
I	2328075	.	C	T	105	.	MQ0F=0;MQ=60;SGB=-0.379885;ICB=1;HOB=0.5;DP=28;DP4=8,11,1,2;AD=1,1;AN=0;AC=0	GT:DP:SP:ADF:ADR:AD:PL:HP	./.:.:.:.:.:.:.:.	./.:.:.:.:.:.:.:.	./.:.:.:.:.:.:.:.	./.:.:.:.:.:.:.:.
I	2328121	.	T	C	157	.	MQSB=1;MQ0F=0;MQ=60;SGB=-0.379885;ICB=1;HOB=0.5;DP=25;DP4=7,10,1,1;AD=1,1;AN=0;AC=0	GT:DP:SP:ADF:ADR:AD:PL:HP	./.:.:.:.:.:.:.:.	./.:.:.:.:.:.:.:.	./.:.:.:.:.:.:.:.	./.:.:.:.:.:.:.:.
I	2328131	.	C	T	124	.	MQ0F=0;MQ=60;SGB=-0.379885;ICB=1;HOB=0.5;DP=24;DP4=8,11,0,2;AD=1,1;AN=0;AC=0	GT:DP:SP:ADF:ADR:AD:PL:HP	./.:.:.:.:.:.:.:.	./.:.:.:.:.:.:.:.	./.:.:.:.:.:.:.:.	./.:.:.:.:.:.:.:.
I	2328144	.	C	T	124	.	MQ0F=0;MQ=60;SGB=-0.379885;ICB=1;HOB=0.5;DP=22;DP4=9,7,0,2;AD=0,1;AN=0;AC=0	GT:DP:SP:ADF:ADR:AD:PL:HP	./.:.:.:.:.:.:.:.	./.:.:.:.:.:.:.:.	./.:.:.:.:.:.:.:.	./.:.:.:.:.:.:.:.
I	2328147	.	C	T	124	.	MQ0F=0;MQ=60;SGB=-0.379885;ICB=1;HOB=0.5;DP=22;DP4=9,7,0,2;AD=0,1;AN=0;AC=0	GT:DP:SP:ADF:ADR:AD:PL:HP	./.:.:.:.:.:.:.:.	./.:.:.:.:.:.:.:.	./.:.:.:.:.:.:.:.	./.:.:.:.:.:.:.:.
I	2328827	.	G	.	999	.	MQ0F=0;MQ=60;MQSB=1;DP=144;DP4=66,60,0,0;AD=1;AN=0	GT:DP:SP:ADF:ADR:AD	./.:.:.:.:.:.	./.:.:.:.:.:.	./.:.:.:.:.:.	./.:.:.:.:.:.
I	2328833	.	A	.	999	.	MQ0F=0;MQ=60;MQSB=1;DP=145;DP4=66,62,0,0;AD=1;AN=0	GT:DP:SP:ADF:ADR:AD	./.:.:.:.:.:.	./.:.:.:.:.:.	./.:.:.:.:.:.	./.:.:.:.:.:.
I	2328845	.	A	.	999	.	MQ0F=0;MQ=60;MQSB=1;DP=141;DP4=64,62,0,0;AD=1;AN=0	GT:DP:SP:ADF:ADR:AD	./.:.:.:.:.:.	./.:.:.:.:.:.	./.:.:.:.:.:.	./.:.:.:.:.:.
I	2328851	.	A	.	999	.	MQ0F=0;MQ=60;MQSB=1;DP=139;DP4=62,60,0,0;AD=1;AN=0	GT:DP:SP:ADF:ADR:AD	./.:.:.:.:.:.	./.:.:.:.:.:.	./.:.:.:.:.:.	./.:.:.:.:.:.
I	2328880	.	G	.	999	.	MQ0F=0;MQ=60;MQSB=1;DP=71;DP4=23,39,0,0;AD=1;AN=0	GT:DP:SP:ADF:ADR:AD	./.:.:.:.:.:.	./.:.:.:.:.:.	./.:.:.:.:.:.	./.:.:.:.:.:.
I	2328889	.	A	.	112	.	MQ0F=0;MQ=60;MQSB=1;DP=36;DP4=24,3,0,0;AD=1;AN=0	GT:DP:SP:ADF:ADR:AD	./.:.:.:.:.:.	./.:.:.:.:.:.	./.:.:.:.:.:.	./.:.:.:.:.:.
I	2328908	.	G	.	125	.	MQ0F=0;MQ=60;MQSB=1;DP=32;DP4=18,5,0,0;AD=1;AN=0	GT:DP:SP:ADF:ADR:AD	./.:.:.:.:.:.	./.:.:.:.:.:.	./.:.:.:.:.:.	./.:.:.:.:.:.
I	2328910	.	A	.	999	.	MQ0F=0;MQ=60;DP=56;DP4=14,35,0,0;AD=1;AN=0	GT:DP:SP:ADF:ADR:AD	./.:.:.:.:.:.	./.:.:.:.:.:.	./.:.:.:.:.:.	./.:.:.:.:.:.
I	2328911	.	T	.	999	.	MQ0F=0;MQ=60;DP=56;DP4=14,35,0,0;AD=1;AN=0	GT:DP:SP:ADF:ADR:AD	./.:.:.:.:.:.	./.:.:.:.:.:.	./.:.:.:.:.:.	./.:.:.:.:.:.
I	2328914	.	C	.	999	.	MQ0F=0;MQ=60;DP=59;DP4=16,35,0,0;AD=1;AN=0	GT:DP:SP:ADF:ADR:AD	./.:.:.:.:.:.	./.:.:.:.:.:.	./.:.:.:.:.:.	./.:.:.:.:.:.
I	2328935	.	T	G	999	.	MQ0F=0;MQ=60;VDB=0.06;SGB=-0.453602;MQSB=1;DP=63;DP4=13,40,1,1;AD=1,2;AN=0;AC=0	GT:DP:SP:ADF:ADR:AD:PL	./.:.:.:.:.:.:.	./.:.:.:.:.:.:.	./.:.:.:.:.:.:.	./.:.:.:.:.:.:.
I	2328950	.	C	A	999	.	MQ0F=0;MQ=60;SGB=-0.379885;ICB=1;HOB=0.5;VDB=0.06;MQSB=1;DP=61;DP4=14,38,1,2;AD=1,2;AN=0;AC=0	GT:DP:SP:ADF:ADR:AD:PL:HP	./.:.:.:.:.:.:.:.	./.:.:.:.:.:.:.:.	./.:.:.:.:.:.:.:.	./.:.:.:.:.:.:.:.
I	2328971	.	A	T	999	.	MQ0F=0;MQ=60;SGB=-0.379885;ICB=1;HOB=0.5;VDB=0.06;MQSB=1;DP=60;DP4=12,40,1,2;AD=1,2;AN=0;AC=0	GT:DP:SP:ADF:ADR:AD:PL:HP	./.:.:.:.:.:.:.:.	./.:.:.:.:.:.:.:.	./.:.:.:.:.:.:.:.	./.:.:.:.:.:.:.:.
I	2328982	.	T	G	93	.	MQ0F=0;MQ=60;SGB=-0.379885;VDB=0.06;MQSB=1;DP=31;DP4=12,10,1,2;AD=1,2;AN=0;AC=0	GT:DP:SP:ADF:ADR:AD:PL	./.:.:.:.:.:.:.	./.:.:.:.:.:.:.	./.:.:.:.:.:.:.	./.:.:.:.:.:.:.
I	2328998	.	A	G	93	.	MQ0F=0;MQ=60;SGB=-0.379885;VDB=0.06;MQSB=1;DP=31;DP4=12,10,1,2;AD=1,2;AN=0;AC=0	GT:DP:SP:ADF:ADR:AD:PL	./.:.:.:.:.:.:.	./.:.:.:.:.:.:.	./.:.:.:.:.:.:.	./.:.:.:.:.:.:.
I	2329085	.	C	.	105	.	MQ0F=0;MQ=60;DP=32;DP4=15,10,0,0;AD=1;AN=0	GT:DP:SP:ADF:ADR:AD	./.:.:.:.:.:.	./.:.:.:.:.:.	./.:.:.:.:.:.	./.:.:.:.:.:.
I	2329118	.	C	.	105	.	MQ0F=0;MQ=60;DP=25;DP4=9,12,0,0;AD=1;AN=0	GT:DP:SP:ADF:ADR:AD	./.:.:.:.:.:.	./.:.:.:.:.:.	./.:.:.:.:.:.	./.:.:.:.:.:.
I	2329127	.	C	.	105	.	MQ0F=0;MQ=60;DP=25;DP4=9,13,0,0;AD=1;AN=0	GT:DP:SP:ADF:ADR:AD	./.:.:.:.:.:.	./.:.:.:.:.:.	./.:.:.:.:.:.	./.:.:.:.:.:.
I	2329136	.	A	.	105	.	MQ0F=0;MQ=60;DP=26;DP4=9,14,0,0;AD=1;AN=0	GT:DP:SP:ADF:ADR:AD	./.:.:.:.:.:.	./.:.:.:.:.:.	./.:.:.:.:.:.	./.:.:.:.:.:.
I	2329148	.	C	.	105	.	MQ0F=0;MQ=60;DP=27;DP4=9,15,0,0;AD=1;AN=0	GT:DP:SP:ADF:ADR:AD	./.:.:.:.:.:.	./.:.:.:.:.:.	./.:.:.:.:.:.	./.:.:.:.:.:.
I	2329208	.	G	A	105	.	MQ0F=0;MQ=60;SGB=-0.379885;ICB=1;HOB=0.5;DP=20;DP4=10,8,1,0;AD=1,1;AN=0;AC=0	GT:DP:SP:ADF:ADR:AD:PL:HP	./.:.:.:.:.:.:.:.	./.:.:.:.:.:.:.:.	./.:.:.:.:.:.:.:.	./.:.:.:.:.:.:.:.
I	2329217	.	T	C	90	.	MQ0F=0;MQ=60;SGB=-0.379885;ICB=1;HOB=0.5;DP=16;DP4=8,5,1,0;AD=1,1;AN=0;AC=0	GT:DP:SP:ADF:ADR:AD:PL:HP	./.:.:.:.:.:.:.:.	./.:.:.:.:.:.:.:.	./.:.:.:.:.:.:.:.	./.:.:.:.:.:.:.:.
I	2329241	.	C	T	90	.	MQ0F=0;MQ=60;SGB=-0.379885;ICB=1;HOB=0.5;DP=20;DP4=11,5,1,0;AD=1,1;AN=0;AC=0	GT:DP:SP:ADF:ADR:AD:PL:HP	./.:.:.:.:.:.:.:.	./.:.:.:.:.:.:.:.	./.:.:.:.:.:.:.:.	./.:.:.:.:.:.:.:.
I	2329244	.	C	T	90	.	MQ0F=0;MQ=60;SGB=-0.379885;ICB=1;HOB=0.5;DP=21;DP4=11,5,1,0;AD=1,1;AN=0;AC=0	GT:DP:SP:ADF:ADR:AD:PL:HP	./.:.:.:.:.:.:.:.	./.:.:.:.:.:.:.:.	./.:.:.:.:.:.:.:.	./.:.:.:.:.:.:.:.
I	2329250	.	T	C	90	.	MQ0F=0;MQ=60;SGB=-0.379885;ICB=1;HOB=0.5;DP=25;DP4=12,6,1,0;AD=1,1;AN=0;AC=0	GT:DP:SP:ADF:ADR:AD:PL:HP	./.:.:.:.:.:.:.:.	./.:.:.:.:.:.:.:.	./.:.:.:.:.:.:.:.	./.:.:.:.:.:.:.:.
I	2329254	.	A	T	90	.	MQ0F=0;MQ=60;SGB=-0.379885;ICB=1;HOB=0.5;DP=25;DP4=12,6,1,0;AD=1,1;AN=0;AC=0	GT:DP:SP:ADF:ADR:AD:PL:HP	./.:.:.:.:.:.:.:.	./.:.:.:.:.:.:.:.	./.:.:.:.:.:.:.:.	./.:.:.:.:.:.:.:.
I	2329268	.	T	C	124	.	MQ0F=0;MQ=60;SGB=-0.379885;ICB=1;HOB=0.5;MQSB=1;DP=25;DP4=14,5,1,0;AD=2,1;AN=0;AC=0	GT:DP:SP:ADF:ADR:AD:PL:HP	./.:.:.:.:.:.:.:.	./.:.:.:.:.:.:.:.	./.:.:.:.:.:.:.:.	./.:.:.:.:.:.:.:.
I	2329283	.	A	G	124	.	MQ0F=0;MQ=60;SGB=-0.379885;ICB=1;HOB=0.5;DP=26;DP4=15,4,1,0;AD=2,1;AN=0;AC=0	GT:DP:SP:ADF:ADR:AD:PL:HP	./.:.:.:.:.:.:.:.	./.:.:.:.:.:.:.:.	./.:.:.:.:.:.:.:.	./.:.:.:.:.:.:.:.
I	2329304	.	A	T	124	.	MQ0F=0;MQ=60;SGB=-0.379885;ICB=1;HOB=0.5;DP=30;DP4=21,3,1,0;AD=1,1;AN=2;AC=0	GT:DP:SP:ADF:ADR:AD:PL:HP	./.:.:.:.:.:.:.:.	./.:.:.:.:.:.:.:.	./.:.:.:.:.:.:.:.	0/0:1:0:1,.:0,.:1,.:.:.
I	2329375	.	A	.	112	.	MQ0F=0;MQ=60;MQSB=1;DP=30;DP4=18,6,0,0;AD=1;AN=2	GT:DP:SP:ADF:ADR:AD	./.:.:.:.:.:.	./.:.:.:.:.:.	./.:.:.:.:.:.	0/0:1:0:1:0:1
I	2329782	.	A	.	141	.	MQ0F=0;MQ=60;MQSB=1;DP=82;DP4=52,9,0,0;AD=1;AN=2	GT:DP:SP:ADF:ADR:AD	./.:.:.:.:.:.	0/0:1:0:1:0:1	./.:.:.:.:.:.	./.:.:.:.:.:.
I	2329785	.	A	.	141	.	MQ0F=0;MQ=60;MQSB=1;DP=82;DP4=53,9,0,0;AD=1;AN=2	GT:DP:SP:ADF:ADR:AD	./.:.:.:.:.:.	0/0:1:0:1:0:1	./.:.:.:.:.:.	./.:.:.:.:.:.
I	2329786	.	G	.	999	.	MQ0F=0;MQ=60;MQSB=1;DP=83;DP4=52,10,0,0;AD=1;AN=2	GT:DP:SP:ADF:ADR:AD	./.:.:.:.:.:.	0/0:1:0:1:0:1	./.:.:.:.:.:.	./.:.:.:.:.:.
I	2329792	.	C	.	141	.	MQ0F=0;MQ=60;MQSB=1;DP=83;DP4=53,9,0,0;AD=1;AN=2	GT:DP:SP:ADF:ADR:AD	./.:.:.:.:.:.	0/0:1:0:1:0:1	./.:.:.:.:.:.	./.:.:.:.:.:.
I	2329795	.	G	.	999	.	MQ0F=0;MQ=60;MQSB=1;DP=86;DP4=53,11,0,0;AD=1;AN=2	GT:DP:SP:ADF:ADR:AD	./.:.:.:.:.:.	0/0:1:0:1:0:1	./.:.:.:.:.:.	./.:.:.:.:.:.
I	2329800	.	C	.	999	.	MQ0F=0;MQ=60;MQSB=1;DP=83;DP4=50,12,0,0;AD=1;AN=2	GT:DP:SP:ADF:ADR:AD	./.:.:.:.:.:.	0/0:1:0:1:0:1	./.:.:.:.:.:.	./.:.:.:.:.:.
I	2329812	.	C	.	999	.	MQ0F=0;MQ=60;MQSB=1;DP=79;DP4=42,16,0,0;AD=1;AN=2	GT:DP:SP:ADF:ADR:AD	./.:.:.:.:.:.	0/0:1:0:1:0:1	./.:.:.:.:.:.	./.:.:.:.:.:.
I	2329818	.	T	.	132	.	MQ0F=0;MQ=60;MQSB=1;DP=67;DP4=29,26,0,0;AD=1;AN=2	GT:DP:SP:ADF:ADR:AD	./.:.:.:.:.:.	0/0:1:0:1:0:1	./.:.:.:.:.:.	./.:.:.:.:.:.
I	2329822	.	C	.	132	.	MQ0F=0;MQ=60;MQSB=1;DP=64;DP4=29,23,0,0;AD=1;AN=2	GT:DP:SP:ADF:ADR:AD	./.:.:.:.:.:.	0/0:1:0:1:0:1	./.:.:.:.:.:.	./.:.:.:.:.:.
I	2329826	.	G	.	131	.	MQ0F=0;MQ=60;MQSB=1;DP=65;DP4=28,26,0,0;AD=1;AN=2	GT:DP:SP:ADF:ADR:AD	./.:.:.:.:.:.	0/0:1:0:1:0:1	./.:.:.:.:.:.	./.:.:.:.:.:.
I	2329856	.	G	.	140	.	MQ0F=0;MQ=60;MQSB=1;DP=56;DP4=22,23,0,0;AD=1;AN=2	GT:DP:SP:ADF:ADR:AD	./.:.:.:.:.:.	0/0:1:0:1:0:1	./.:.:.:.:.:.	./.:.:.:.:.:.
I	2329898	.	T	.	105	.	MQ0F=0;MQ=60;MQSB=1;DP=39;DP4=9,27,0,0;AD=1;AN=2	GT:DP:SP:ADF:ADR:AD	./.:.:.:.:.:.	0/0:2:0:2:0:2	./.:.:.:.:.:.	./.:.:.:.:.:.
I	2329907	.	C	.	131	.	MQ0F=0;MQ=60;MQSB=1;DP=40;DP4=9,26,0,0;AD=1;AN=2	GT:DP:SP:ADF:ADR:AD	./.:.:.:.:.:.	0/0:2:0:2:0:2	./.:.:.:.:.:.	./.:.:.:.:.:.
I	2329909	.	A	G	131	.	MQ0F=0;MQ=60;MQSB=1;SGB=-0.379885;ICB=1;HOB=0.5;DP=38;DP4=7,22,0,1;AD=1,1;AN=2;AC=0	GT:DP:SP:ADF:ADR:AD:PL:HP	./.:.:.:.:.:.:.:.	0/0:1:0:1,.:0,.:1,.:.:.	./.:.:.:.:.:.:.:.	./.:.:.:.:.:.:.:.
I	2329962	.	C	.	122	.	MQ0F=0;MQ=60;MQSB=1;DP=34;DP4=12,20,0,0;AD=1;AN=2	GT:DP:SP:ADF:ADR:AD	./.:.:.:.:.:.	0/0:1:0:1:0:1	./.:.:.:.:.:.	./.:.:.:.:.:.
I	2329990	.	T	.	126	.	MQ0F=0;MQ=.;DP=34;DP4=13,16,0,0;AD=2;AN=2	GT:DP:SP:ADF:ADR:AD	./.:.:.:.:.:.	0/0:1:0:1:0:1	./.:.:.:.:.:.	./.:.:.:.:.:.
I	2329994	.	C	.	126	.	MQ0F=0;MQ=60;DP=35;DP4=12,18,0,0;AD=2;AN=0	GT:DP:SP:ADF:ADR:AD	./.:.:.:.:.:.	./.:0:0:0:0:0	./.:.:.:.:.:.	./.:.:.:.:.:.
I	2330005	.	C	A	130	.	MQ0F=0;MQ=60;SGB=-0.379885;ICB=1;HOB=0.5;DP=31;DP4=12,14,0,1;AD=2,1;AN=2;AC=0	GT:DP:SP:ADF:ADR:AD:PL:HP	./.:.:.:.:.:.:.:.	0/0:1:0:1,.:0,.:1,.:.:.	./.:.:.:.:.:.:.:.	./.:.:.:.:.:.:.:.
I	2330007	.	G	.	130	.	MQ0F=0;MQ=60;DP=32;DP4=12,16,0,0;AD=2;AN=2	GT:DP:SP:ADF:ADR:AD	./.:.:.:.:.:.	0/0:1:0:1:0:1	./.:.:.:.:.:.	./.:.:.:.:.:.
I	2330013	.	T	.	130	.	MQ0F=0;MQ=60;DP=33;DP4=12,17,0,0;AD=2;AN=2	GT:DP:SP:ADF:ADR:AD	./.:.:.:.:.:.	0/0:1:0:1:0:1	./.:.:.:.:.:.	./.:.:.:.:.:.
I	2330015	.	T	.	132	.	MQ0F=0;MQ=60;DP=33;DP4=12,17,0,0;AD=2;AN=2	GT:DP:SP:ADF:ADR:AD	./.:.:.:.:.:.	0/0:1:0:1:0:1	./.:.:.:.:.:.	./.:.:.:.:.:.
I	2330016	.	G	.	123	.	MQ0F=0;MQ=60;DP=33;DP4=12,17,0,0;AD=2;AN=2	GT:DP:SP:ADF:ADR:AD	./.:.:.:.:.:.	0/0:1:0:1:0:1	./.:.:.:.:.:.	./.:.:.:.:.:.
I	2330025	.	T	.	132	.	MQ0F=0;MQ=60;DP=33;DP4=11,17,0,0;AD=2;AN=2	GT:DP:SP:ADF:ADR:AD	./.:.:.:.:.:.	0/0:1:0:1:0:1	./.:.:.:.:.:.	./.:.:.:.:.:.
I	2330083	.	A	C	90	.	MQ0F=0;MQ=60;SGB=-0.379885;ICB=1;HOB=0.5;DP=31;DP4=17,7,3,0;AD=2,1;AN=0;AC=0	GT:DP:SP:ADF:ADR:AD:PL:HP	./.:.:.:.:.:.:.:.	./.:.:.:.:.:.:.:.	./.:.:.:.:.:.:.:.	./.:.:.:.:.:.:.:.
I	2330103	.	A	G	103	.	MQ0F=0;MQ=60;SGB=-0.379885;MQSB=1;ICB=1;HOB=0.5;DP=34;DP4=16,8,3,0;AD=0,1;AN=2;AC=0	GT:DP:SP:ADF:ADR:AD:PL:HP	./.:.:.:.:.:.:.:.	0/0:1:0:1,.:0,.:1,.:.:.	./.:.:.:.:.:.:.:.	./.:.:.:.:.:.:.:.
I	2330114	.	G	C	112	.	MQ0F=0;MQ=60;SGB=-0.379885;MQSB=1;ICB=1;HOB=0.5;DP=34;DP4=15,9,3,0;AD=0,1;AN=2;AC=0	GT:DP:SP:ADF:ADR:AD:PL:HP	./.:.:.:.:.:.:.:.	0/0:1:0:1,.:0,.:1,.:.:.	./.:.:.:.:.:.:.:.	./.:.:.:.:.:.:.:.
I	2330132	.	C	A	103	.	MQ0F=0;MQ=60;SGB=-0.379885;MQSB=1;ICB=1;HOB=0.5;DP=34;DP4=13,10,3,0;AD=1,1;AN=2;AC=0	GT:DP:SP:ADF:ADR:AD:PL:HP	./.:.:.:.:.:.:.:.	0/0:1:0:1,.:0,.:1,.:.:.	./.:.:.:.:.:.:.:.	./.:.:.:.:.:.:.:.
I	2330136	.	G	T	103	.	MQ0F=0;MQ=60;MQSB=1;SGB=-0.379885;ICB=1;HOB=0.5;DP=32;DP4=16,5,3,0;AD=1,1;AN=2;AC=0	GT:DP:SP:ADF:ADR:AD:PL:HP	./.:.:.:.:.:.:.:.	0/0:1:0:1,.:0,.:1,.:.:.	./.:.:.:.:.:.:.:.	./.:.:.:.:.:.:.:.
I	2330201	.	A	G,C	140	.	MQ0F=0;MQ=60;MQSB=1;SGB=-0.379885;RPB=1;MQB=1;BQB=1;ICB=1;HOB=0.5;DP=84;DP4=41,16,0,3;AD=1,1,1;AN=2;AC=0,0	GT:DP:SP:ADF:ADR:AD:PL:HP	./.:.:.:.:.:.:.:.	0/0:2:0:2,.,.:0,.,.:2,.,.:.:.	./.:.:.:.:.:.:.:.	./.:.:.:.:.:.:.:.
I	2330203	.	G	A	140	.	MQ0F=0;MQ=60;MQSB=1;SGB=-0.379885;ICB=1;HOB=0.5;DP=84;DP4=41,17,0,2;AD=1,1;AN=2;AC=0	GT:DP:SP:ADF:ADR:AD:PL:HP	./.:.:.:.:.:.:.:.	0/0:2:0:2,.:0,.:2,.:.:.	./.:.:.:.:.:.:.:.	./.:.:.:.:.:.:.:.
I	2330205	.	A	T	140	.	MQ0F=0;MQ=60;MQSB=1;SGB=-0.379885;ICB=1;HOB=0.5;DP=84;DP4=40,17,0,2;AD=1,1;AN=2;AC=0	GT:DP:SP:ADF:ADR:AD:PL:HP	./.:.:.:.:.:.:.:.	0/0:2:0:2,.:0,.:2,.:.:.	./.:.:.:.:.:.:.:.	./.:.:.:.:.:.:.:.
I	2330485	.	T	C	140	.	MQ0F=0;MQ=60;SGB=-0.379885;ICB=1;HOB=0.5;DP=33;DP4=10,14,0,1;AD=1,1;AN=0;AC=0	GT:DP:SP:ADF:ADR:AD:PL:HP	./.:.:.:.:.:.:.:.	./.:.:.:.:.:.:.:.	./.:.:.:.:.:.:.:.	./.:.:.:.:.:.:.:.
I	2330514	.	T	C	140	.	MQ0F=0;MQ=60;SGB=-0.379885;ICB=1;HOB=0.5;DP=29;DP4=12,9,0,1;AD=1,1;AN=0;AC=0	GT:DP:SP:ADF:ADR:AD:PL:HP	./.:.:.:.:.:.:.:.	./.:.:.:.:.:.:.:.	./.:.:.:.:.:.:.:.	./.:.:.:.:.:.:.:.
I	2330516	.	A	T	140	.	MQ0F=0;MQ=60;SGB=-0.379885;ICB=1;HOB=0.5;DP=29;DP4=12,8,0,1;AD=1,1;AN=0;AC=0	GT:DP:SP:ADF:ADR:AD:PL:HP	./.:.:.:.:.:.:.:.	./.:.:.:.:.:.:.:.	./.:.:.:.:.:.:.:.	./.:.:.:.:.:.:.:.
I	2330528	.	A	T	140	.	MQ0F=0;MQ=60;SGB=-0.379885;ICB=1;HOB=0.5;DP=30;DP4=10,14,0,1;AD=1,1;AN=0;AC=0	GT:DP:SP:ADF:ADR:AD:PL:HP	./.:.:.:.:.:.:.:.	./.:.:.:.:.:.:.:.	./.:.:.:.:.:.:.:.	./.:.:.:.:.:.:.:.
I	2330530	.	T	A	140	.	MQ0F=0;MQ=60;SGB=-0.379885;ICB=1;HOB=0.5;DP=29;DP4=10,13,0,1;AD=1,1;AN=0;AC=0	GT:DP:SP:ADF:ADR:AD:PL:HP	./.:.:.:.:.:.:.:.	./.:.:.:.:.:.:.:.	./.:.:.:.:.:.:.:.	./.:.:.:.:.:.:.:.
I	2330569	.	A	.	105	.	MQ0F=0;MQ=60;DP=25;DP4=7,17,0,0;AD=1;AN=0	GT:DP:SP:ADF:ADR:AD	./.:.:.:.:.:.	./.:.:.:.:.:.	./.:.:.:.:.:.	./.:.:.:.:.:.
I	2330641	.	C	.	71	.	MQ0F=0;MQ=60;DP=21;DP4=8,9,0,0;AD=1;AN=0	GT:DP:SP:ADF:ADR:AD	./.:.:.:.:.:.	./.:.:.:.:.:.	./.:.:.:.:.:.	./.:.:.:.:.:.
I	2330643	.	G	.	71	.	MQ0F=0;MQ=60;DP=21;DP4=8,9,0,0;AD=1;AN=0	GT:DP:SP:ADF:ADR:AD	./.:.:.:.:.:.	./.:.:.:.:.:.	./.:.:.:.:.:.	./.:.:.:.:.:.
I	2330647	.	A	.	71	.	MQ0F=0;MQ=60;DP=20;DP4=8,10,0,0;AD=1;AN=0	GT:DP:SP:ADF:ADR:AD	./.:.:.:.:.:.	./.:.:.:.:.:.	./.:.:.:.:.:.	./.:.:.:.:.:.
I	2330657	.	T	.	71	.	MQ0F=0;MQ=60;DP=20;DP4=8,12,0,0;AD=1;AN=0	GT:DP:SP:ADF:ADR:AD	./.:.:.:.:.:.	./.:.:.:.:.:.	./.:.:.:.:.:.	./.:.:.:.:.:.
I	2330681	.	G	.	71	.	MQ0F=0;MQ=60;DP=10;DP4=5,5,0,0;AD=1;AN=0	GT:DP:SP:ADF:ADR:AD	./.:.:.:.:.:.	./.:.:.:.:.:.	./.:.:.:.:.:.	./.:.:.:.:.:.
I	2330688	.	C	.	90	.	MQ0F=0;MQ=60;DP=14;DP4=6,5,0,0;AD=1;AN=0	GT:DP:SP:ADF:ADR:AD	./.:.:.:.:.:.	./.:.:.:.:.:.	./.:.:.:.:.:.	./.:.:.:.:.:.
I	2330717	.	T	.	90	.	MQ0F=0;MQ=60;DP=16;DP4=6,6,0,0;AD=1;AN=0	GT:DP:SP:ADF:ADR:AD	./.:.:.:.:.:.	./.:.:.:.:.:.	./.:.:.:.:.:.	./.:.:.:.:.:.
I	2330721	.	C	.	131	.	MQ0F=0;MQ=60;MQSB=1;DP=19;DP4=7,7,0,0;AD=1;AN=0	GT:DP:SP:ADF:ADR:AD	./.:.:.:.:.:.	./.:.:.:.:.:.	./.:.:.:.:.:.	./.:.:.:.:.:.
I	2330732	.	A	.	131	.	MQ0F=0;MQ=60;MQSB=1;DP=19;DP4=7,7,0,0;AD=1;AN=0	GT:DP:SP:ADF:ADR:AD	./.:.:.:.:.:.	./.:.:.:.:.:.	./.:.:.:.:.:.	./.:.:.:.:.:.
I	2330734	.	A	.	131	.	MQ0F=0;MQ=60;MQSB=1;DP=19;DP4=7,7,0,0;AD=1;AN=0	GT:DP:SP:ADF:ADR:AD	./.:.:.:.:.:.	./.:.:.:.:.:.	./.:.:.:.:.:.	./.:.:.:.:.:.
I	2330735	.	T	.	131	.	MQ0F=0;MQ=60;MQSB=1;DP=18;DP4=6,7,0,0;AD=1;AN=0	GT:DP:SP:ADF:ADR:AD	./.:.:.:.:.:.	./.:.:.:.:.:.	./.:.:.:.:.:.	./.:.:.:.:.:.
I	2330743	.	A	.	131	.	MQ0F=0;MQ=60;MQSB=1;DP=16;DP4=4,9,0,0;AD=1;AN=0	GT:DP:SP:ADF:ADR:AD	./.:.:.:.:.:.	./.:.:.:.:.:.	./.:.:.:.:.:.	./.:.:.:.:.:.
I	2330750	.	C	.	131	.	MQ0F=0;MQ=60;MQSB=1;DP=16;DP4=4,9,0,0;AD=1;AN=0	GT:DP:SP:ADF:ADR:AD	./.:.:.:.:.:.	./.:.:.:.:.:.	./.:.:.:.:.:.	./.:.:.:.:.:.
I	2330762	.	T	.	131	.	MQ0F=0;MQ=60;MQSB=1;DP=16;DP4=5,8,0,0;AD=1;AN=0	GT:DP:SP:ADF:ADR:AD	./.:.:.:.:.:.	./.:.:.:.:.:.	./.:.:.:.:.:.	./.:.:.:.:.:.
I	2330769	.	C	.	131	.	MQ0F=0;MQ=60;MQSB=1;DP=17;DP4=7,8,0,0;AD=1;AN=0	GT:DP:SP:ADF:ADR:AD	./.:.:.:.:.:.	./.:.:.:.:.:.	./.:.:.:.:.:.	./.:.:.:.:.:.
I	2330787	.	A	.	999	.	MQ0F=0;MQ=60;MQSB=1;DP=30;DP4=11,17,0,0;AD=1;AN=2	GT:DP:SP:ADF:ADR:AD	0/0:1:0:1:0:1	./.:.:.:.:.:.	./.:.:.:.:.:.	./.:.:.:.:.:.
I	2330805	.	G	.	999	.	MQ0F=0;MQ=60;MQSB=1;DP=33;DP4=11,18,0,0;AD=1;AN=2	GT:DP:SP:ADF:ADR:AD	0/0:1:0:1:0:1	./.:.:.:.:.:.	./.:.:.:.:.:.	./.:.:.:.:.:.
I	2330895	.	A	.	124	.	MQ0F=0;MQ=60;DP=27;DP4=16,4,0,0;AD=1;AN=4	GT:DP:SP:ADF:ADR:AD	0/0:1:0:1:0:1	./.:.:.:.:.:.	0/0:1:0:1:0:1	./.:.:.:.:.:.
I	2330919	.	G	.	124	.	MQ0F=0;MQ=60;DP=25;DP4=13,6,0,0;AD=1;AN=4	GT:DP:SP:ADF:ADR:AD	0/0:1:0:1:0:1	./.:.:.:.:.:.	0/0:1:0:1:0:1	./.:.:.:.:.:.
I	2330930	.	T	.	112	.	MQSB=1;MQ0F=0;MQ=60;DP=22;DP4=10,9,0,0;AD=1;AN=4	GT:DP:SP:ADF:ADR:AD	0/0:1:0:1:0:1	./.:.:.:.:.:.	0/0:1:0:1:0:1	./.:.:.:.:.:.
I	2331154	.	A	.	132	.	MQ0F=0;MQ=60;MQSB=1;DP=28;DP4=13,11,0,0;AD=1;AN=0	GT:DP:SP:ADF:ADR:AD	./.:.:.:.:.:.	./.:.:.:.:.:.	./.:.:.:.:.:.	./.:.:.:.:.:.
I	2331163	.	A	.	132	.	MQ0F=0;MQ=60;MQSB=1;DP=29;DP4=14,11,0,0;AD=1;AN=0	GT:DP:SP:ADF:ADR:AD	./.:.:.:.:.:.	./.:.:.:.:.:.	./.:.:.:.:.:.	./.:.:.:.:.:.
I	2331776	.	T	.	140	.	MQ0F=0;MQ=60;DP=16;DP4=6,5,0,0;AD=1;AN=0	GT:DP:SP:ADF:ADR:AD	./.:.:.:.:.:.	./.:.:.:.:.:.	./.:.:.:.:.:.	./.:.:.:.:.:.
I	2331781	.	T	.	140	.	MQ0F=0;MQ=60;DP=16;DP4=6,5,0,0;AD=1;AN=0	GT:DP:SP:ADF:ADR:AD	./.:.:.:.:.:.	./.:.:.:.:.:.	./.:.:.:.:.:.	./.:.:.:.:.:.
I	2331794	.	G	.	105	.	MQ0F=0;MQ=60;DP=10;DP4=1,9,0,0;AD=1;AN=0	GT:DP:SP:ADF:ADR:AD	./.:.:.:.:.:.	./.:.:.:.:.:.	./.:.:.:.:.:.	./.:.:.:.:.:.
I	2331872	.	T	.	71	.	MQ0F=0;MQ=60;DP=5;DP4=4,0,0,0;AD=1;AN=0	GT:DP:SP:ADF:ADR:AD	./.:.:.:.:.:.	./.:.:.:.:.:.	./.:.:.:.:.:.	./.:.:.:.:.:.
I	2331886	.	A	.	999	.	MQ0F=0;MQ=60;DP=34;DP4=4,30,0,0;AD=30;AN=0	GT:DP:SP:ADF:ADR:AD	./.:.:.:.:.:.	./.:.:.:.:.:.	./.:.:.:.:.:.	./.:.:.:.:.:.
I	2331890	.	C	.	999	.	MQ0F=0;MQ=60;DP=38;DP4=5,32,0,0;AD=1;AN=0	GT:DP:SP:ADF:ADR:AD	./.:.:.:.:.:.	./.:.:.:.:.:.	./.:.:.:.:.:.	./.:.:.:.:.:.
I	2331901	.	T	.	999	.	MQ0F=0;MQ=60;DP=39;DP4=5,31,0,0;AD=0;AN=0	GT:DP:SP:ADF:ADR:AD	./.:.:.:.:.:.	./.:.:.:.:.:.	./.:.:.:.:.:.	./.:.:.:.:.:.
I	2331902	.	T	.	999	.	MQ0F=0;MQ=60;DP=39;DP4=6,32,0,0;AD=1;AN=0	GT:DP:SP:ADF:ADR:AD	./.:.:.:.:.:.	./.:.:.:.:.:.	./.:.:.:.:.:.	./.:.:.:.:.:.
I	2331903	.	T	.	999	.	MQ0F=0;MQ=60;DP=39;DP4=6,31,0,0;AD=0;AN=0	GT:DP:SP:ADF:ADR:AD	./.:.:.:.:.:.	./.:.:.:.:.:.	./.:.:.:.:.:.	./.:.:.:.:.:.
I	2331907	.	C	.	999	.	MQ0F=0;MQ=60;DP=40;DP4=5,32,0,0;AD=1;AN=0	GT:DP:SP:ADF:ADR:AD	./.:.:.:.:.:.	./.:.:.:.:.:.	./.:.:.:.:.:.	./.:.:.:.:.:.
I	2331920	.	G	.	999	.	MQ0F=0;MQ=60;DP=43;DP4=9,31,0,0;AD=1;AN=0	GT:DP:SP:ADF:ADR:AD	./.:.:.:.:.:.	./.:.:.:.:.:.	./.:.:.:.:.:.	./.:.:.:.:.:.
I	2331942	.	G	.	999	.	MQ0F=0;MQ=60;MQSB=1;DP=45;DP4=11,31,0,0;AD=1;AN=0	GT:DP:SP:ADF:ADR:AD	./.:.:.:.:.:.	./.:.:.:.:.:.	./.:.:.:.:.:.	./.:.:.:.:.:.
I	2331945	.	G	.	126	.	MQ0F=0;MQ=60;DP=17;DP4=12,2,0,0;AD=1;AN=0	GT:DP:SP:ADF:ADR:AD	./.:.:.:.:.:.	./.:.:.:.:.:.	./.:.:.:.:.:.	./.:.:.:.:.:.
I	2331957	.	C	.	126	.	MQ0F=0;MQ=60;MQSB=1;DP=22;DP4=13,3,0,0;AD=2;AN=0	GT:DP:SP:ADF:ADR:AD	./.:.:.:.:.:.	./.:.:.:.:.:.	./.:.:.:.:.:.	./.:.:.:.:.:.
I	2331961	.	T	.	130	.	MQ0F=0;MQ=60;MQSB=1;DP=22;DP4=15,2,0,0;AD=2;AN=0	GT:DP:SP:ADF:ADR:AD	./.:.:.:.:.:.	./.:.:.:.:.:.	./.:.:.:.:.:.	./.:.:.:.:.:.
I	2332033	.	T	.	999	.	MQ0F=0;MQ=60;SGB=-0.379885;MQSB=1;DP=60;DP4=29,7,0,1;AD=2;AN=0	GT:DP:SP:ADF:ADR:AD	./.:.:.:.:.:.	./.:.:.:.:.:.	./.:.:.:.:.:.	./.:.:.:.:.:.
I	2332041	.	G	.	999	.	MQ0F=0;MQ=60;MQSB=1;DP=40;DP4=11,24,0,0;AD=1;AN=0	GT:DP:SP:ADF:ADR:AD	./.:.:.:.:.:.	./.:.:.:.:.:.	./.:.:.:.:.:.	./.:.:.:.:.:.
I	2332045	.	T	C	124	.	MQ0F=0;MQ=60;SGB=-0.379885;ICB=1;HOB=0.5;RPB=1;MQB=1;BQB=1;DP=39;DP4=9,22,0,2;AD=1,1;AN=0;AC=0	GT:DP:SP:ADF:ADR:AD:PL:HP	./.:.:.:.:.:.:.:.	./.:.:.:.:.:.:.:.	./.:.:.:.:.:.:.:.	./.:.:.:.:.:.:.:.
I	2332378	.	C	.	157	.	MQ0F=0;MQ=60;MQSB=1;DP=28;DP4=14,9,0,0;AD=2;AN=0	GT:DP:SP:ADF:ADR:AD	./.:.:.:.:.:.	./.:.:.:.:.:.	./.:.:.:.:.:.	./.:.:.:.:.:.
I	2332383	.	G	.	999	.	MQ0F=0;MQ=60;MQSB=1;DP=28;DP4=14,9,0,0;AD=2;AN=0	GT:DP:SP:ADF:ADR:AD	./.:.:.:.:.:.	./.:.:.:.:.:.	./.:.:.:.:.:.	./.:.:.:.:.:.
I	2332396	.	T	C	999	.	MQ0F=0;MQ=60;MQSB=1;SGB=-0.379885;ICB=1;HOB=0.5;DP=28;DP4=12,10,2,0;AD=0,1;AN=0;AC=0	GT:DP:SP:ADF:ADR:AD:PL:HP	./.:.:.:.:.:.:.:.	./.:.:.:.:.:.:.:.	./.:.:.:.:.:.:.:.	./.:.:.:.:.:.:.:.
I	2332400	.	C	A	999	.	MQ0F=0;MQ=60;MQSB=1;SGB=-0.379885;ICB=1;HOB=0.5;DP=29;DP4=13,11,2,0;AD=0,1;AN=0;AC=0	GT:DP:SP:ADF:ADR:AD:PL:HP	./.:.:.:.:.:.:.:.	./.:.:.:.:.:.:.:.	./.:.:.:.:.:.:.:.	./.:.:.:.:.:.:.:.
I	2332424	.	A	C	999	.	MQ0F=0;MQ=60;MQSB=1;SGB=-0.379885;ICB=1;HOB=0.5;DP=28;DP4=11,12,2,0;AD=0,1;AN=0;AC=0	GT:DP:SP:ADF:ADR:AD:PL:HP	./.:.:.:.:.:.:.:.	./.:.:.:.:.:.:.:.	./.:.:.:.:.:.:.:.	./.:.:.:.:.:.:.:.
I	2332431	.	G	A	999	.	MQ0F=0;MQ=60;MQSB=1;SGB=-0.379885;ICB=1;HOB=0.5;DP=36;DP4=15,12,2,0;AD=0,1;AN=0;AC=0	GT:DP:SP:ADF:ADR:AD:PL:HP	./.:.:.:.:.:.:.:.	./.:.:.:.:.:.:.:.	./.:.:.:.:.:.:.:.	./.:.:.:.:.:.:.:.
I	2332456	.	G	C	146	.	MQ0F=0;MQ=60;MQSB=1;SGB=-0.379885;ICB=1;HOB=0.5;DP=35;DP4=12,15,2,0;AD=0,1;AN=0;AC=0	GT:DP:SP:ADF:ADR:AD:PL:HP	./.:.:.:.:.:.:.:.	./.:.:.:.:.:.:.:.	./.:.:.:.:.:.:.:.	./.:.:.:.:.:.:.:.
I	2332459	.	A	G,C	131	.	MQ0F=0;MQ=60;SGB=-0.379885;ICB=1;HOB=0.5;MQSB=1;DP=35;DP4=12,13,2,2;AD=0,1,1;AN=0;AC=0,0	GT:DP:SP:ADF:ADR:AD:PL:HP	./.:.:.:.:.:.:.:.	./.:.:.:.:.:.:.:.	./.:.:.:.:.:.:.:.	./.:.:.:.:.:.:.:.
I	2332468	.	G	A	137	.	MQ0F=0;MQ=60;MQSB=1;SGB=-0.379885;ICB=1;HOB=0.5;DP=37;DP4=13,14,2,0;AD=0,1;AN=0;AC=0	GT:DP:SP:ADF:ADR:AD:PL:HP	./.:.:.:.:.:.:.:.	./.:.:.:.:.:.:.:.	./.:.:.:.:.:.:.:.	./.:.:.:.:.:.:.:.
I	2332532	.	T	C	90	.	MQ0F=0;MQ=60;SGB=-0.379885;ICB=1;HOB=0.5;DP=21;DP4=9,6,0,2;AD=0,1;AN=0;AC=0	GT:DP:SP:ADF:ADR:AD:PL:HP	./.:.:.:.:.:.:.:.	./.:.:.:.:.:.:.:.	./.:.:.:.:.:.:.:.	./.:.:.:.:.:.:.:.
I	2332539	.	C	T	90	.	MQ0F=0;MQ=60;SGB=-0.379885;ICB=1;HOB=0.5;DP=19;DP4=8,6,0,2;AD=0,1;AN=0;AC=0	GT:DP:SP:ADF:ADR:AD:PL:HP	./.:.:.:.:.:.:.:.	./.:.:.:.:.:.:.:.	./.:.:.:.:.:.:.:.	./.:.:.:.:.:.:.:.
I	2332541	.	T	A	90	.	MQ0F=0;MQ=60;SGB=-0.379885;ICB=1;HOB=0.5;DP=19;DP4=8,6,0,2;AD=0,1;AN=0;AC=0	GT:DP:SP:ADF:ADR:AD:PL:HP	./.:.:.:.:.:.:.:.	./.:.:.:.:.:.:.:.	./.:.:.:.:.:.:.:.	./.:.:.:.:.:.:.:.
I	2332545	.	C	T	90	.	MQ0F=0;MQ=60;SGB=-0.379885;ICB=1;HOB=0.5;DP=20;DP4=9,6,0,2;AD=0,1;AN=0;AC=0	GT:DP:SP:ADF:ADR:AD:PL:HP	./.:.:.:.:.:.:.:.	./.:.:.:.:.:.:.:.	./.:.:.:.:.:.:.:.	./.:.:.:.:.:.:.:.
I	2332567	.	T	G	90	.	MQ0F=0;MQ=60;SGB=-0.379885;ICB=1;HOB=0.5;DP=23;DP4=10,9,0,2;AD=0,1;AN=0;AC=0	GT:DP:SP:ADF:ADR:AD:PL:HP	./.:.:.:.:.:.:.:.	./.:.:.:.:.:.:.:.	./.:.:.:.:.:.:.:.	./.:.:.:.:.:.:.:.
I	2333138	.	T	.	999	.	MQ0F=0;MQ=60;MQSB=1;DP=83;DP4=54,11,0,0;AD=1;AN=2	GT:DP:SP:ADF:ADR:AD	./.:.:.:.:.:.	./.:.:.:.:.:.	./.:.:.:.:.:.	0/0:2:0:1:1:2
I	2333139	.	C	.	999	.	MQ0F=0;MQ=60;MQSB=1;DP=83;DP4=53,12,0,0;AD=1;AN=2	GT:DP:SP:ADF:ADR:AD	./.:.:.:.:.:.	./.:.:.:.:.:.	./.:.:.:.:.:.	0/0:2:0:1:1:2
I	2333158	.	G	.	120	.	MQ0F=0;MQ=60;DP=63;DP4=30,21,0,0;AD=1;AN=4	GT:DP:SP:ADF:ADR:AD	./.:.:.:.:.:.	0/0:1:0:1:0:1	./.:.:.:.:.:.	0/0:2:0:0:2:2
I	2333162	.	T	.	124	.	MQ0F=0;MQ=60;DP=62;DP4=30,23,0,0;AD=1;AN=4	GT:DP:SP:ADF:ADR:AD	./.:.:.:.:.:.	0/0:1:0:1:0:1	./.:.:.:.:.:.	0/0:2:0:0:2:2
I	2333178	.	A	G	112	.	MQ0F=0;MQ=60;MQSB=1;SGB=-0.379885;DP=54;DP4=23,23,1,0;AD=1,1;AN=4;AC=0	GT:DP:SP:ADF:ADR:AD:PL	./.:.:.:.:.:.:.	0/0:1:0:1,.:0,.:1,.:.	./.:.:.:.:.:.:.	0/0:1:0:0,.:1,.:1,.:.
I	2333191	.	C	T	112	.	MQ0F=0;MQ=60;MQSB=1;SGB=-0.379885;DP=50;DP4=19,27,1,0;AD=1,1;AN=4;AC=0	GT:DP:SP:ADF:ADR:AD:PL	./.:.:.:.:.:.:.	0/0:1:0:1,.:0,.:1,.:.	./.:.:.:.:.:.:.	0/0:1:0:0,.:1,.:1,.:.
I	2333192	.	G	A	112	.	MQ0F=0;MQ=60;MQSB=1;SGB=-0.379885;DP=50;DP4=19,27,1,0;AD=1,1;AN=4;AC=0	GT:DP:SP:ADF:ADR:AD:PL	./.:.:.:.:.:.:.	0/0:1:0:1,.:0,.:1,.:.	./.:.:.:.:.:.:.	0/0:1:0:0,.:1,.:1,.:.
I	2333202	.	T	C	112	.	MQ0F=0;MQ=60;MQSB=1;SGB=-0.379885;DP=50;DP4=19,26,1,0;AD=1,1;AN=4;AC=0	GT:DP:SP:ADF:ADR:AD:PL	./.:.:.:.:.:.:.	0/0:1:0:1,.:0,.:1,.:.	./.:.:.:.:.:.:.	0/0:1:0:0,.:1,.:1,.:.
I	2333203	.	C	T	112	.	MQ0F=0;MQ=60;MQSB=1;SGB=-0.379885;DP=52;DP4=21,27,1,0;AD=1,1;AN=4;AC=0	GT:DP:SP:ADF:ADR:AD:PL	./.:.:.:.:.:.:.	0/0:1:0:1,.:0,.:1,.:.	./.:.:.:.:.:.:.	0/0:1:0:0,.:1,.:1,.:.
I	2333216	.	C	T	112	.	MQ0F=0;MQ=60;MQSB=1;SGB=-0.379885;DP=52;DP4=22,25,1,0;AD=1,1;AN=4;AC=0	GT:DP:SP:ADF:ADR:AD:PL	./.:.:.:.:.:.:.	0/0:1:0:1,.:0,.:1,.:.	./.:.:.:.:.:.:.	0/0:1:0:0,.:1,.:1,.:.
I	2333219	.	T	C	112	.	MQ0F=0;MQ=60;MQSB=1;SGB=-0.379885;DP=50;DP4=22,24,1,0;AD=1,1;AN=2;AC=0	GT:DP:SP:ADF:ADR:AD:PL	./.:.:.:.:.:.:.	0/0:1:0:1,.:0,.:1,.:.	./.:.:.:.:.:.:.	./.:.:.:.:.:.:.
I	2333220	.	T	C	112	.	MQ0F=0;MQ=60;MQSB=1;SGB=-0.379885;DP=50;DP4=22,23,1,0;AD=1,1;AN=2;AC=0	GT:DP:SP:ADF:ADR:AD:PL	./.:.:.:.:.:.:.	0/0:1:0:1,.:0,.:1,.:.	./.:.:.:.:.:.:.	./.:.:.:.:.:.:.
I	2333223	.	C	T	112	.	MQ0F=0;MQ=60;MQSB=1;SGB=-0.379885;DP=51;DP4=22,25,1,0;AD=1,1;AN=2;AC=0	GT:DP:SP:ADF:ADR:AD:PL	./.:.:.:.:.:.:.	0/0:1:0:1,.:0,.:1,.:.	./.:.:.:.:.:.:.	./.:.:.:.:.:.:.
I	2333233	.	C	T	999	.	MQ0F=0;MQ=60;MQSB=1;SGB=-0.379885;ICB=1;HOB=0.5;DP=61;DP4=25,30,2,0;AD=1,1;AN=2;AC=0	GT:DP:SP:ADF:ADR:AD:PL:HP	./.:.:.:.:.:.:.:.	0/0:1:0:1,.:0,.:1,.:.:.	./.:.:.:.:.:.:.:.	./.:.:.:.:.:.:.:.
I	2333235	.	A	T	999	.	MQ0F=0;MQ=60;MQSB=1;SGB=-0.379885;ICB=1;HOB=0.5;DP=58;DP4=25,27,2,0;AD=1,1;AN=2;AC=0	GT:DP:SP:ADF:ADR:AD:PL:HP	./.:.:.:.:.:.:.:.	0/0:1:0:1,.:0,.:1,.:.:.	./.:.:.:.:.:.:.:.	./.:.:.:.:.:.:.:.
I	2333251	.	T	C	999	.	MQ0F=0;MQ=60;MQSB=1;SGB=-0.379885;ICB=1;HOB=0.5;DP=62;DP4=28,24,2,0;AD=1,1;AN=2;AC=0	GT:DP:SP:ADF:ADR:AD:PL:HP	./.:.:.:.:.:.:.:.	0/0:1:0:1,.:0,.:1,.:.:.	./.:.:.:.:.:.:.:.	./.:.:.:.:.:.:.:.
I	2333252	.	C	A	999	.	MQ0F=0;MQ=60;MQSB=1;SGB=-0.379885;ICB=1;HOB=0.5;DP=62;DP4=28,25,2,0;AD=1,1;AN=2;AC=0	GT:DP:SP:ADF:ADR:AD:PL:HP	./.:.:.:.:.:.:.:.	0/0:1:0:1,.:0,.:1,.:.:.	./.:.:.:.:.:.:.:.	./.:.:.:.:.:.:.:.
I	2333302	.	A	C	112	.	MQ0F=0;MQ=60;SGB=-0.379885;MQSB=1;ICB=1;HOB=0.5;DP=52;DP4=23,9,3,0;AD=1,1;AN=2;AC=0	GT:DP:SP:ADF:ADR:AD:PL:HP	./.:.:.:.:.:.:.:.	0/0:1:0:1,.:0,.:1,.:.:.	./.:.:.:.:.:.:.:.	./.:.:.:.:.:.:.:.
I	2333303	.	T	G,C	112	.	MQ0F=0;MQ=60;SGB=-0.379885;MQSB=1;ICB=1;HOB=0.5;DP=51;DP4=22,7,4,0;AD=1,1,1;AN=2;AC=0,0	GT:DP:SP:ADF:ADR:AD:PL:HP	./.:.:.:.:.:.:.:.	0/0:1:0:1,.,.:0,.,.:1,.,.:.:.	./.:.:.:.:.:.:.:.	./.:.:.:.:.:.:.:.
I	2333351	.	T	A	112	.	MQ0F=0;MQ=.;SGB=-0.379885;MQSB=1;DP=46;DP4=14,18,2,0;AD=1,1;AN=2;AC=0	GT:DP:SP:ADF:ADR:AD:PL	./.:.:.:.:.:.:.	0/0:1:0:0,.:1,.:1,.:.	./.:.:.:.:.:.:.	./.:.:.:.:.:.:.
I	2333353	.	T	C	112	.	MQ0F=0;MQ=60;SGB=-0.379885;MQSB=1;ICB=1;HOB=0.5;DP=44;DP4=12,18,2,0;AD=1,1;AN=2;AC=0	GT:DP:SP:ADF:ADR:AD:PL:HP	./.:.:.:.:.:.:.:.	0/0:1:0:0,.:1,.:1,.:.:.	./.:.:.:.:.:.:.:.	./.:.:.:.:.:.:.:.
I	2333696	.	T	C	90	.	MQ0F=0;MQ=60;SGB=-0.379885;ICB=1;HOB=0.5;DP=17;DP4=7,6,2,1;AD=1,1;AN=0;AC=0	GT:DP:SP:ADF:ADR:AD:PL:HP	./.:.:.:.:.:.:.:.	./.:.:.:.:.:.:.:.	./.:.:.:.:.:.:.:.	./.:.:.:.:.:.:.:.
I	2333719	.	G	A	90	.	MQ0F=0;MQ=60;SGB=-0.379885;ICB=1;HOB=0.5;DP=15;DP4=6,6,1,1;AD=1,1;AN=0;AC=0	GT:DP:SP:ADF:ADR:AD:PL:HP	./.:.:.:.:.:.:.:.	./.:.:.:.:.:.:.:.	./.:.:.:.:.:.:.:.	./.:.:.:.:.:.:.:.
I	2333724	.	C	T	90	.	MQ0F=0;MQ=60;SGB=-0.379885;ICB=1;HOB=0.5;DP=15;DP4=6,5,1,1;AD=1,1;AN=0;AC=0	GT:DP:SP:ADF:ADR:AD:PL:HP	./.:.:.:.:.:.:.:.	./.:.:.:.:.:.:.:.	./.:.:.:.:.:.:.:.	./.:.:.:.:.:.:.:.
I	2333725	.	C	A	90	.	MQ0F=0;MQ=60;SGB=-0.379885;ICB=1;HOB=0.5;DP=15;DP4=6,5,1,1;AD=1,1;AN=0;AC=0	GT:DP:SP:ADF:ADR:AD:PL:HP	./.:.:.:.:.:.:.:.	./.:.:.:.:.:.:.:.	./.:.:.:.:.:.:.:.	./.:.:.:.:.:.:.:.
I	2333726	.	T	G	90	.	MQ0F=0;MQ=60;SGB=-0.379885;ICB=1;HOB=0.5;DP=15;DP4=6,5,1,1;AD=1,1;AN=0;AC=0	GT:DP:SP:ADF:ADR:AD:PL:HP	./.:.:.:.:.:.:.:.	./.:.:.:.:.:.:.:.	./.:.:.:.:.:.:.:.	./.:.:.:.:.:.:.:.
I	2333728	.	T	C	90	.	MQ0F=0;MQ=60;SGB=-0.379885;ICB=1;HOB=0.5;DP=17;DP4=8,5,1,1;AD=1,1;AN=0;AC=0	GT:DP:SP:ADF:ADR:AD:PL:HP	./.:.:.:.:.:.:.:.	./.:.:.:.:.:.:.:.	./.:.:.:.:.:.:.:.	./.:.:.:.:.:.:.:.
I	2333732	.	T	G	90	.	MQ0F=0;MQ=60;SGB=-0.379885;ICB=1;HOB=0.5;DP=18;DP4=8,6,1,1;AD=1,1;AN=0;AC=0	GT:DP:SP:ADF:ADR:AD:PL:HP	./.:.:.:.:.:.:.:.	./.:.:.:.:.:.:.:.	./.:.:.:.:.:.:.:.	./.:.:.:.:.:.:.:.
I	2333745	.	T	.	90	.	MQ0F=0;MQ=60;SGB=-0.379885;DP=16;DP4=8,4,1,1;AD=1;AN=0	GT:DP:SP:ADF:ADR:AD	./.:.:.:.:.:.	./.:.:.:.:.:.	./.:.:.:.:.:.	./.:.:.:.:.:.
I	2333778	.	T	C	90	.	MQ0F=0;MQ=60;SGB=-0.379885;ICB=1;HOB=0.5;VDB=0.52;DP=16;DP4=8,2,2,2;AD=1,1;AN=0;AC=0	GT:DP:SP:ADF:ADR:AD:PL:HP	./.:.:.:.:.:.:.:.	./.:.:.:.:.:.:.:.	./.:.:.:.:.:.:.:.	./.:.:.:.:.:.:.:.
I	2333802	.	C	A	90	.	MQ0F=0;MQ=60;VDB=0.36;SGB=-0.453602;DP=19;DP4=9,4,2,0;AD=1,2;AN=0;AC=0	GT:DP:SP:ADF:ADR:AD:PL	./.:.:.:.:.:.:.	./.:.:.:.:.:.:.	./.:.:.:.:.:.:.	./.:.:.:.:.:.:.
I	2333872	.	G	.	90	.	MQ0F=0;MQ=60;DP=22;DP4=6,6,0,0;AD=1;AN=0	GT:DP:SP:ADF:ADR:AD	./.:.:.:.:.:.	./.:.:.:.:.:.	./.:.:.:.:.:.	./.:.:.:.:.:.
I	2333879	.	C	T	90	.	MQ0F=0;MQ=60;VDB=0.02;SGB=-0.453602;DP=21;DP4=4,7,0,5;AD=1,2;AN=0;AC=0	GT:DP:SP:ADF:ADR:AD:PL	./.:.:.:.:.:.:.	./.:.:.:.:.:.:.	./.:.:.:.:.:.:.	./.:.:.:.:.:.:.
I	2333907	.	T	C	108	.	MQ0F=0;MQ=60;VDB=0.02;SGB=-0.453602;ICB=1;HOB=0.5;MQSB=1;DP=21;DP4=4,8,1,5;AD=1,1;AN=0;AC=0	GT:DP:SP:ADF:ADR:AD:PL:HP	./.:.:.:.:.:.:.:.	./.:.:.:.:.:.:.:.	./.:.:.:.:.:.:.:.	./.:.:.:.:.:.:.:.
I	2333908	.	T	A,C	108	.	MQ0F=0;MQ=60;VDB=0.02;SGB=-0.453602;ICB=1;HOB=0.5;MQSB=1;DP=21;DP4=4,7,1,6;AD=1,1,1;AN=0;AC=0,0	GT:DP:SP:ADF:ADR:AD:PL:HP	./.:.:.:.:.:.:.:.	./.:.:.:.:.:.:.:.	./.:.:.:.:.:.:.:.	./.:.:.:.:.:.:.:.
I	2333909	.	C	T	108	.	MQ0F=0;MQ=60;VDB=0.02;SGB=-0.453602;ICB=1;HOB=0.5;MQSB=1;DP=21;DP4=4,8,1,5;AD=1,1;AN=0;AC=0	GT:DP:SP:ADF:ADR:AD:PL:HP	./.:.:.:.:.:.:.:.	./.:.:.:.:.:.:.:.	./.:.:.:.:.:.:.:.	./.:.:.:.:.:.:.:.
I	2333917	.	A	G	112	.	MQ0F=0;MQ=60;VDB=0.02;SGB=-0.453602;ICB=1;HOB=0.5;MQSB=1;DP=23;DP4=4,8,2,5;AD=1,1;AN=0;AC=0	GT:DP:SP:ADF:ADR:AD:PL:HP	./.:.:.:.:.:.:.:.	./.:.:.:.:.:.:.:.	./.:.:.:.:.:.:.:.	./.:.:.:.:.:.:.:.
I	2333954	.	A	G	103	.	MQ0F=0;MQ=60;SGB=-0.379885;ICB=1;HOB=0.5;VDB=0.02;MQSB=1;DP=26;DP4=8,10,2,3;AD=1,1;AN=0;AC=0	GT:DP:SP:ADF:ADR:AD:PL:HP	./.:.:.:.:.:.:.:.	./.:.:.:.:.:.:.:.	./.:.:.:.:.:.:.:.	./.:.:.:.:.:.:.:.
I	2334134	.	C	A	71	.	MQ0F=0;MQ=60;SGB=-0.379885;ICB=1;HOB=0.5;DP=13;DP4=9,3,0,1;AD=1,1;AN=0;AC=0	GT:DP:SP:ADF:ADR:AD:PL:HP	./.:.:.:.:.:.:.:.	./.:.:.:.:.:.:.:.	./.:.:.:.:.:.:.:.	./.:.:.:.:.:.:.:.
I	2334135	.	T	.	71	.	MQ0F=0;MQ=60;DP=13;DP4=9,4,0,0;AD=1;AN=0	GT:DP:SP:ADF:ADR:AD	./.:.:.:.:.:.	./.:.:.:.:.:.	./.:.:.:.:.:.	./.:.:.:.:.:.
I	2334141	.	C	.	71	.	MQ0F=0;MQ=60;DP=15;DP4=11,4,0,0;AD=1;AN=0	GT:DP:SP:ADF:ADR:AD	./.:.:.:.:.:.	./.:.:.:.:.:.	./.:.:.:.:.:.	./.:.:.:.:.:.
I	2334146	.	A	.	90	.	MQ0F=0;MQ=60;DP=17;DP4=11,4,0,0;AD=1;AN=0	GT:DP:SP:ADF:ADR:AD	./.:.:.:.:.:.	./.:.:.:.:.:.	./.:.:.:.:.:.	./.:.:.:.:.:.
I	2334195	.	T	G	105	.	MQ0F=0;MQ=60;SGB=-0.379885;ICB=1;HOB=0.5;DP=27;DP4=13,8,0,1;AD=1,1;AN=0;AC=0	GT:DP:SP:ADF:ADR:AD:PL:HP	./.:.:.:.:.:.:.:.	./.:.:.:.:.:.:.:.	./.:.:.:.:.:.:.:.	./.:.:.:.:.:.:.:.
I	2334213	.	A	G	105	.	MQ0F=0;MQ=60;SGB=-0.379885;ICB=1;HOB=0.5;DP=27;DP4=13,8,0,1;AD=1,1;AN=0;AC=0	GT:DP:SP:ADF:ADR:AD:PL:HP	./.:.:.:.:.:.:.:.	./.:.:.:.:.:.:.:.	./.:.:.:.:.:.:.:.	./.:.:.:.:.:.:.:.
I	2334229	.	A	G	140	.	MQ0F=0;MQ=60;SGB=-0.379885;ICB=1;HOB=0.5;DP=28;DP4=11,10,0,1;AD=1,1;AN=0;AC=0	GT:DP:SP:ADF:ADR:AD:PL:HP	./.:.:.:.:.:.:.:.	./.:.:.:.:.:.:.:.	./.:.:.:.:.:.:.:.	./.:.:.:.:.:.:.:.
I	2334246	.	G	T	140	.	MQ0F=0;MQ=60;SGB=-0.379885;ICB=1;HOB=0.5;DP=29;DP4=11,10,0,1;AD=1,1;AN=0;AC=0	GT:DP:SP:ADF:ADR:AD:PL:HP	./.:.:.:.:.:.:.:.	./.:.:.:.:.:.:.:.	./.:.:.:.:.:.:.:.	./.:.:.:.:.:.:.:.
I	2334255	.	C	T	140	.	MQ0F=0;MQ=60;SGB=-0.379885;ICB=1;HOB=0.5;DP=31;DP4=11,9,0,1;AD=1,1;AN=0;AC=0	GT:DP:SP:ADF:ADR:AD:PL:HP	./.:.:.:.:.:.:.:.	./.:.:.:.:.:.:.:.	./.:.:.:.:.:.:.:.	./.:.:.:.:.:.:.:.
I	2334258	.	G	A	140	.	MQ0F=0;MQ=60;SGB=-0.379885;ICB=1;HOB=0.5;DP=30;DP4=10,11,0,1;AD=1,1;AN=0;AC=0	GT:DP:SP:ADF:ADR:AD:PL:HP	./.:.:.:.:.:.:.:.	./.:.:.:.:.:.:.:.	./.:.:.:.:.:.:.:.	./.:.:.:.:.:.:.:.
I	2334264	.	T	C	140	.	MQ0F=0;MQ=60;SGB=-0.379885;ICB=1;HOB=0.5;DP=29;DP4=9,12,0,1;AD=1,1;AN=0;AC=0	GT:DP:SP:ADF:ADR:AD:PL:HP	./.:.:.:.:.:.:.:.	./.:.:.:.:.:.:.:.	./.:.:.:.:.:.:.:.	./.:.:.:.:.:.:.:.
I	2334279	.	A	G	140	.	MQ0F=0;MQ=60;SGB=-0.379885;ICB=1;HOB=0.5;DP=29;DP4=9,12,0,1;AD=1,1;AN=0;AC=0	GT:DP:SP:ADF:ADR:AD:PL:HP	./.:.:.:.:.:.:.:.	./.:.:.:.:.:.:.:.	./.:.:.:.:.:.:.:.	./.:.:.:.:.:.:.:.
I	2334288	.	C	T	140	.	MQ0F=0;MQ=60;SGB=-0.379885;ICB=1;HOB=0.5;DP=27;DP4=6,15,0,1;AD=1,1;AN=0;AC=0	GT:DP:SP:ADF:ADR:AD:PL:HP	./.:.:.:.:.:.:.:.	./.:.:.:.:.:.:.:.	./.:.:.:.:.:.:.:.	./.:.:.:.:.:.:.:.
I	2334291	.	C	T	140	.	MQ0F=0;MQ=60;SGB=-0.379885;ICB=1;HOB=0.5;DP=25;DP4=4,17,0,1;AD=1,1;AN=0;AC=0	GT:DP:SP:ADF:ADR:AD:PL:HP	./.:.:.:.:.:.:.:.	./.:.:.:.:.:.:.:.	./.:.:.:.:.:.:.:.	./.:.:.:.:.:.:.:.
I	2334296	.	T	.	140	.	MQ0F=0;MQ=60;DP=26;DP4=7,15,0,0;AD=3;AN=0	GT:DP:SP:ADF:ADR:AD	./.:.:.:.:.:.	./.:.:.:.:.:.	./.:.:.:.:.:.	./.:.:.:.:.:.
I	2334641	.	A	.	101	.	MQ0F=0;MQ=60;DP=32;DP4=15,6,0,0;AD=1;AN=4	GT:DP:SP:ADF:ADR:AD	./.:.:.:.:.:.	0/0:2:0:0:2:2	./.:.:.:.:.:.	0/0:1:0:1:0:1
I	2334647	.	T	.	101	.	MQ0F=0;MQ=60;DP=34;DP4=15,6,0,0;AD=1;AN=4	GT:DP:SP:ADF:ADR:AD	./.:.:.:.:.:.	0/0:2:0:0:2:2	./.:.:.:.:.:.	0/0:1:0:1:0:1
I	2334692	.	T	.	124	.	MQ0F=0;MQ=60;DP=26;DP4=10,10,0,0;AD=1;AN=6	GT:DP:SP:ADF:ADR:AD	0/0:1:0:1:0:1	0/0:1:0:0:1:1	./.:.:.:.:.:.	0/0:1:0:0:1:1
I	2334717	.	T	.	147	.	MQ0F=0;MQ=60;DP=26;DP4=13,8,0,0;AD=1;AN=4	GT:DP:SP:ADF:ADR:AD	0/0:1:0:1:0:1	0/0:1:0:0:1:1	./.:.:.:.:.:.	./.:.:.:.:.:.
I	2334735	.	A	.	154	.	MQ0F=0;MQ=60;DP=24;DP4=12,8,0,0;AD=1;AN=4	GT:DP:SP:ADF:ADR:AD	0/0:1:0:1:0:1	0/0:1:0:0:1:1	./.:.:.:.:.:.	./.:.:.:.:.:.
I	2334752	.	G	.	154	.	MQ0F=0;MQ=60;DP=27;DP4=17,5,0,0;AD=1;AN=4	GT:DP:SP:ADF:ADR:AD	0/0:1:0:1:0:1	0/0:3:0:3:0:3	./.:.:.:.:.:.	./.:.:.:.:.:.
I	2334770	.	T	.	132	.	MQ0F=0;MQ=60;DP=21;DP4=13,3,0,0;AD=1;AN=4	GT:DP:SP:ADF:ADR:AD	0/0:1:0:1:0:1	0/0:3:0:3:0:3	./.:.:.:.:.:.	./.:.:.:.:.:.
I	2334782	.	C	.	132	.	MQ0F=0;MQ=60;MQSB=1;DP=20;DP4=11,5,0,0;AD=1;AN=4	GT:DP:SP:ADF:ADR:AD	0/0:1:0:1:0:1	0/0:3:0:3:0:3	./.:.:.:.:.:.	./.:.:.:.:.:.
I	2334804	.	T	.	132	.	MQ0F=0;MQ=60;DP=19;DP4=11,4,0,0;AD=1;AN=4	GT:DP:SP:ADF:ADR:AD	0/0:1:0:1:0:1	0/0:3:0:3:0:3	./.:.:.:.:.:.	./.:.:.:.:.:.
I	2334900	.	G	.	71	.	MQ0F=0;MQ=60;DP=8;DP4=0,8,0,0;AD=1;AN=0	GT:DP:SP:ADF:ADR:AD	./.:.:.:.:.:.	./.:.:.:.:.:.	./.:.:.:.:.:.	./.:.:.:.:.:.
I	2334919	.	T	.	71	.	MQ0F=0.0967742;MQ=9;DP=38;DP4=31,7,0,0;AD=1;AN=0	GT:DP:SP:ADF:ADR:AD	./.:.:.:.:.:.	./.:.:.:.:.:.	./.:.:.:.:.:.	./.:.:.:.:.:.
I	2334922	.	G	.	71	.	MQ0F=0.0967742;MQ=9;DP=38;DP4=29,7,0,0;AD=1;AN=0	GT:DP:SP:ADF:ADR:AD	./.:.:.:.:.:.	./.:.:.:.:.:.	./.:.:.:.:.:.	./.:.:.:.:.:.
I	2334927	.	C	.	71	.	MQ0F=0.0967742;MQ=10;DP=38;DP4=30,7,0,0;AD=1;AN=0	GT:DP:SP:ADF:ADR:AD	./.:.:.:.:.:.	./.:.:.:.:.:.	./.:.:.:.:.:.	./.:.:.:.:.:.
I	2335149	.	T	.	71	.	MQ0F=0;MQ=60;DP=5;DP4=5,0,0,0;AD=1;AN=2	GT:DP:SP:ADF:ADR:AD	0/0:1:0:1:0:1	./.:.:.:.:.:.	./.:.:.:.:.:.	./.:.:.:.:.:.
I	2335163	.	T	.	71	.	MQ0F=0;MQ=60;DP=5;DP4=4,0,0,0;AD=0;AN=2	GT:DP:SP:ADF:ADR:AD	0/0:1:0:1:0:1	./.:.:.:.:.:.	./.:.:.:.:.:.	./.:.:.:.:.:.
I	2335164	.	T	.	71	.	MQ0F=0;MQ=60;DP=5;DP4=5,0,0,0;AD=1;AN=2	GT:DP:SP:ADF:ADR:AD	0/0:1:0:1:0:1	./.:.:.:.:.:.	./.:.:.:.:.:.	./.:.:.:.:.:.
I	2335316	.	G	.	71	.	MQ0F=0;MQ=60;DP=14;DP4=10,4,0,0;AD=1;AN=2	GT:DP:SP:ADF:ADR:AD	0/0:1:0:0:1:1	./.:.:.:.:.:.	./.:.:.:.:.:.	./.:.:.:.:.:.
I	2335321	.	T	.	71	.	MQ0F=0;MQ=60;DP=14;DP4=10,4,0,0;AD=1;AN=2	GT:DP:SP:ADF:ADR:AD	0/0:1:0:0:1:1	./.:.:.:.:.:.	./.:.:.:.:.:.	./.:.:.:.:.:.
I	2335326	.	T	.	71	.	MQ0F=0;MQ=60;DP=13;DP4=10,3,0,0;AD=1;AN=2	GT:DP:SP:ADF:ADR:AD	0/0:1:0:0:1:1	./.:.:.:.:.:.	./.:.:.:.:.:.	./.:.:.:.:.:.
I	2335332	.	A	.	71	.	MQ0F=0;MQ=60;DP=13;DP4=9,3,0,0;AD=1;AN=2	GT:DP:SP:ADF:ADR:AD	0/0:1:0:0:1:1	./.:.:.:.:.:.	./.:.:.:.:.:.	./.:.:.:.:.:.
I	2335406	.	C	.	90	.	MQ0F=0;MQ=60;DP=15;DP4=9,2,0,0;AD=1;AN=0	GT:DP:SP:ADF:ADR:AD	./.:.:.:.:.:.	./.:.:.:.:.:.	./.:.:.:.:.:.	./.:.:.:.:.:.
I	2335499	.	C	.	90	.	MQ0F=0;MQ=60;DP=18;DP4=5,9,0,0;AD=1;AN=0	GT:DP:SP:ADF:ADR:AD	./.:.:.:.:.:.	./.:.:.:.:.:.	./.:.:.:.:.:.	./.:.:.:.:.:.
I	2335506	.	C	.	90	.	MQ0F=0;MQ=60;DP=17;DP4=4,11,0,0;AD=1;AN=0	GT:DP:SP:ADF:ADR:AD	./.:.:.:.:.:.	./.:.:.:.:.:.	./.:.:.:.:.:.	./.:.:.:.:.:.
I	2335508	.	G	.	90	.	MQ0F=0;MQ=60;DP=17;DP4=4,10,0,0;AD=1;AN=0	GT:DP:SP:ADF:ADR:AD	./.:.:.:.:.:.	./.:.:.:.:.:.	./.:.:.:.:.:.	./.:.:.:.:.:.
I	2335510	.	T	.	90	.	MQ0F=0;MQ=60;DP=17;DP4=4,11,0,0;AD=1;AN=0	GT:DP:SP:ADF:ADR:AD	./.:.:.:.:.:.	./.:.:.:.:.:.	./.:.:.:.:.:.	./.:.:.:.:.:.
I	2335511	.	T	.	90	.	MQ0F=0;MQ=60;DP=17;DP4=4,11,0,0;AD=1;AN=0	GT:DP:SP:ADF:ADR:AD	./.:.:.:.:.:.	./.:.:.:.:.:.	./.:.:.:.:.:.	./.:.:.:.:.:.
I	2335531	.	G	.	131	.	MQ0F=0;MQ=60;MQSB=1;DP=18;DP4=6,9,0,0;AD=1;AN=0	GT:DP:SP:ADF:ADR:AD	./.:.:.:.:.:.	./.:.:.:.:.:.	./.:.:.:.:.:.	./.:.:.:.:.:.
I	2335628	.	T	G	90	.	MQ0F=0;MQ=60;SGB=-0.379885;DP=18;DP4=7,5,1,0;AD=1,1;AN=0;AC=0	GT:DP:SP:ADF:ADR:AD:PL	./.:.:.:.:.:.:.	./.:.:.:.:.:.:.	./.:.:.:.:.:.:.	./.:.:.:.:.:.:.
I	2335694	.	G	A	124	.	MQ0F=0;MQ=60;SGB=-0.379885;DP=21;DP4=11,3,1,0;AD=1,1;AN=0;AC=0	GT:DP:SP:ADF:ADR:AD:PL	./.:.:.:.:.:.:.	./.:.:.:.:.:.:.	./.:.:.:.:.:.:.	./.:.:.:.:.:.:.
I	2335696	.	A	G	124	.	MQ0F=0;MQ=60;SGB=-0.379885;DP=22;DP4=11,3,1,0;AD=1,1;AN=0;AC=0	GT:DP:SP:ADF:ADR:AD:PL	./.:.:.:.:.:.:.	./.:.:.:.:.:.:.	./.:.:.:.:.:.:.	./.:.:.:.:.:.:.
I	2335721	.	G	A	124	.	MQ0F=0;MQ=60;SGB=-0.379885;DP=22;DP4=13,3,1,0;AD=1,1;AN=0;AC=0	GT:DP:SP:ADF:ADR:AD:PL	./.:.:.:.:.:.:.	./.:.:.:.:.:.:.	./.:.:.:.:.:.:.	./.:.:.:.:.:.:.
I	2335727	.	C	T	124	.	MQ0F=0;MQ=60;SGB=-0.379885;DP=23;DP4=13,3,1,0;AD=1,1;AN=0;AC=0	GT:DP:SP:ADF:ADR:AD:PL	./.:.:.:.:.:.:.	./.:.:.:.:.:.:.	./.:.:.:.:.:.:.	./.:.:.:.:.:.:.
I	2335754	.	G	A	124	.	SGB=-0.379885;MQ0F=0;ICB=1;HOB=0.5;MQ=60;DP=21;DP4=14,1,1,0;AD=1,1;AN=0;AC=0	GT:PL:DP:SP:ADF:ADR:AD:HP	./.:.:.:.:.:.:.:.	./.:.:.:.:.:.:.:.	./.:.:.:.:.:.:.:.	./.:.:.:.:.:.:.:.
I	2335759	.	A	G	124	.	MQ0F=0;MQ=60;SGB=-0.379885;ICB=1;HOB=0.5;DP=21;DP4=14,1,1,0;AD=1,1;AN=0;AC=0	GT:DP:SP:ADF:ADR:AD:PL:HP	./.:.:.:.:.:.:.:.	./.:.:.:.:.:.:.:.	./.:.:.:.:.:.:.:.	./.:.:.:.:.:.:.:.
I	2337094	.	C	.	90	.	MQ0F=0;MQ=60;DP=13;DP4=9,2,0,0;AD=1;AN=0	GT:DP:SP:ADF:ADR:AD	./.:.:.:.:.:.	./.:.:.:.:.:.	./.:.:.:.:.:.	./.:.:.:.:.:.
I	2337106	.	T	.	121	.	MQ0F=0;MQ=60;DP=15;DP4=10,1,0,0;AD=1;AN=0	GT:DP:SP:ADF:ADR:AD	./.:.:.:.:.:.	./.:.:.:.:.:.	./.:.:.:.:.:.	./.:.:.:.:.:.
I	2337110	.	A	.	90	.	MQ0F=0;MQ=60;DP=14;DP4=9,0,0,0;AD=1;AN=0	GT:DP:SP:ADF:ADR:AD	./.:.:.:.:.:.	./.:.:.:.:.:.	./.:.:.:.:.:.	./.:.:.:.:.:.
I	2337128	.	T	.	90	.	MQ0F=0;MQ=60;DP=12;DP4=7,2,0,0;AD=1;AN=0	GT:DP:SP:ADF:ADR:AD	./.:.:.:.:.:.	./.:.:.:.:.:.	./.:.:.:.:.:.	./.:.:.:.:.:.
I	2337131	.	T	.	90	.	MQ0F=0;MQ=60;DP=12;DP4=6,2,0,0;AD=1;AN=0	GT:DP:SP:ADF:ADR:AD	./.:.:.:.:.:.	./.:.:.:.:.:.	./.:.:.:.:.:.	./.:.:.:.:.:.
I	2337133	.	C	.	90	.	MQ0F=0;MQ=60;DP=11;DP4=7,2,0,0;AD=1;AN=0	GT:DP:SP:ADF:ADR:AD	./.:.:.:.:.:.	./.:.:.:.:.:.	./.:.:.:.:.:.	./.:.:.:.:.:.
I	2337141	.	T	.	90	.	MQ0F=0;MQ=60;DP=11;DP4=7,2,0,0;AD=1;AN=0	GT:DP:SP:ADF:ADR:AD	./.:.:.:.:.:.	./.:.:.:.:.:.	./.:.:.:.:.:.	./.:.:.:.:.:.
I	2337150	.	A	.	90	.	MQ0F=0;MQ=60;DP=11;DP4=7,2,0,0;AD=1;AN=0	GT:DP:SP:ADF:ADR:AD	./.:.:.:.:.:.	./.:.:.:.:.:.	./.:.:.:.:.:.	./.:.:.:.:.:.
I	2337207	.	C	.	71	.	MQ0F=0;MQ=60;DP=8;DP4=4,4,0,0;AD=1;AN=0	GT:DP:SP:ADF:ADR:AD	./.:.:.:.:.:.	./.:.:.:.:.:.	./.:.:.:.:.:.	./.:.:.:.:.:.
I	2337208	.	A	.	71	.	MQ0F=0;MQ=60;DP=8;DP4=4,4,0,0;AD=1;AN=0	GT:DP:SP:ADF:ADR:AD	./.:.:.:.:.:.	./.:.:.:.:.:.	./.:.:.:.:.:.	./.:.:.:.:.:.
I	2337220	.	G	.	71	.	MQ0F=0;MQ=60;DP=13;DP4=8,5,0,0;AD=1;AN=0	GT:DP:SP:ADF:ADR:AD	./.:.:.:.:.:.	./.:.:.:.:.:.	./.:.:.:.:.:.	./.:.:.:.:.:.
I	2337243	.	G	A	90	.	MQ0F=0;MQ=60;SGB=-0.379885;ICB=1;HOB=0.5;DP=13;DP4=6,5,1,0;AD=1,1;AN=0;AC=0	GT:DP:SP:ADF:ADR:AD:PL:HP	./.:.:.:.:.:.:.:.	./.:.:.:.:.:.:.:.	./.:.:.:.:.:.:.:.	./.:.:.:.:.:.:.:.
I	2337257	.	G	.	90	.	MQ0F=0;MQ=60;SGB=-0.379885;DP=14;DP4=6,6,1,0;AD=1;AN=0	GT:DP:SP:ADF:ADR:AD	./.:.:.:.:.:.	./.:.:.:.:.:.	./.:.:.:.:.:.	./.:.:.:.:.:.
I	2337270	.	C	.	90	.	MQ0F=0;MQ=60;DP=11;DP4=6,4,0,0;AD=1;AN=0	GT:DP:SP:ADF:ADR:AD	./.:.:.:.:.:.	./.:.:.:.:.:.	./.:.:.:.:.:.	./.:.:.:.:.:.
I	2337273	.	T	A	90	.	MQ0F=0;MQ=60;SGB=-0.379885;ICB=1;HOB=0.5;DP=11;DP4=6,3,0,1;AD=1,1;AN=0;AC=0	GT:DP:SP:ADF:ADR:AD:PL:HP	./.:.:.:.:.:.:.:.	./.:.:.:.:.:.:.:.	./.:.:.:.:.:.:.:.	./.:.:.:.:.:.:.:.
I	2337274	.	G	.	90	.	MQ0F=0;MQ=60;DP=11;DP4=6,4,0,0;AD=1;AN=0	GT:DP:SP:ADF:ADR:AD	./.:.:.:.:.:.	./.:.:.:.:.:.	./.:.:.:.:.:.	./.:.:.:.:.:.
I	2337291	.	G	.	71	.	MQ0F=0;MQ=60;DP=10;DP4=5,5,0,0;AD=1;AN=0	GT:DP:SP:ADF:ADR:AD	./.:.:.:.:.:.	./.:.:.:.:.:.	./.:.:.:.:.:.	./.:.:.:.:.:.
I	2337316	.	C	.	90	.	MQ0F=0;MQ=60;DP=15;DP4=6,6,0,0;AD=1;AN=0	GT:DP:SP:ADF:ADR:AD	./.:.:.:.:.:.	./.:.:.:.:.:.	./.:.:.:.:.:.	./.:.:.:.:.:.
I	2337338	.	C	.	90	.	MQ0F=0;MQ=60;DP=15;DP4=7,5,0,0;AD=1;AN=0	GT:DP:SP:ADF:ADR:AD	./.:.:.:.:.:.	./.:.:.:.:.:.	./.:.:.:.:.:.	./.:.:.:.:.:.
I	2337384	.	T	.	90	.	MQ0F=0;MQ=60;DP=11;DP4=4,6,0,0;AD=1;AN=2	GT:DP:SP:ADF:ADR:AD	./.:.:.:.:.:.	0/0:1:0:1:0:1	./.:.:.:.:.:.	./.:.:.:.:.:.
I	2337387	.	T	.	108	.	MQ0F=0;MQ=60;MQSB=1;DP=12;DP4=5,6,0,0;AD=1;AN=2	GT:DP:SP:ADF:ADR:AD	./.:.:.:.:.:.	0/0:1:0:1:0:1	./.:.:.:.:.:.	./.:.:.:.:.:.
I	2337390	.	A	.	108	.	MQ0F=0;MQ=60;MQSB=1;DP=12;DP4=5,6,0,0;AD=1;AN=2	GT:DP:SP:ADF:ADR:AD	./.:.:.:.:.:.	0/0:1:0:1:0:1	./.:.:.:.:.:.	./.:.:.:.:.:.
I	2337399	.	G	.	90	.	MQ0F=0;MQ=60;DP=13;DP4=5,5,0,0;AD=1;AN=2	GT:DP:SP:ADF:ADR:AD	./.:.:.:.:.:.	0/0:1:0:1:0:1	./.:.:.:.:.:.	./.:.:.:.:.:.
I	2337403	.	A	.	90	.	MQ0F=0;MQ=60;DP=13;DP4=5,5,0,0;AD=1;AN=2	GT:DP:SP:ADF:ADR:AD	./.:.:.:.:.:.	0/0:1:0:1:0:1	./.:.:.:.:.:.	./.:.:.:.:.:.
I	2337405	.	T	.	90	.	MQ0F=0;MQ=60;DP=12;DP4=4,6,0,0;AD=1;AN=2	GT:DP:SP:ADF:ADR:AD	./.:.:.:.:.:.	0/0:1:0:1:0:1	./.:.:.:.:.:.	./.:.:.:.:.:.
I	2337417	.	C	.	999	.	MQ0F=0;MQ=60;DP=19;DP4=4,12,0,0;AD=1;AN=2	GT:DP:SP:ADF:ADR:AD	./.:.:.:.:.:.	0/0:1:0:1:0:1	./.:.:.:.:.:.	./.:.:.:.:.:.
I	2337420	.	C	.	999	.	MQ0F=0;MQ=60;DP=19;DP4=4,12,0,0;AD=1;AN=2	GT:DP:SP:ADF:ADR:AD	./.:.:.:.:.:.	0/0:1:0:1:0:1	./.:.:.:.:.:.	./.:.:.:.:.:.
I	2337429	.	A	.	999	.	MQ0F=0;MQ=60;DP=19;DP4=4,13,0,0;AD=1;AN=2	GT:DP:SP:ADF:ADR:AD	./.:.:.:.:.:.	0/0:1:0:1:0:1	./.:.:.:.:.:.	./.:.:.:.:.:.
I	2337432	.	T	.	999	.	MQ0F=0;MQ=60;MQSB=1;DP=20;DP4=5,13,0,0;AD=1;AN=2	GT:DP:SP:ADF:ADR:AD	./.:.:.:.:.:.	0/0:1:0:1:0:1	./.:.:.:.:.:.	./.:.:.:.:.:.
I	2337486	.	C	.	90	.	MQ0F=0;MQ=60;DP=12;DP4=5,2,0,0;AD=1;AN=2	GT:DP:SP:ADF:ADR:AD	./.:.:.:.:.:.	0/0:1:0:1:0:1	./.:.:.:.:.:.	./.:.:.:.:.:.
I	2337494	.	A	G	90	.	MQ0F=0;MQ=60;SGB=-0.379885;ICB=1;HOB=0.5;DP=12;DP4=5,2,0,1;AD=1,1;AN=2;AC=0	GT:DP:SP:ADF:ADR:AD:PL:HP	./.:.:.:.:.:.:.:.	0/0:1:0:1,.:0,.:1,.:.:.	./.:.:.:.:.:.:.:.	./.:.:.:.:.:.:.:.
I	2337496	.	G	T	90	.	MQ0F=0;MQ=60;SGB=-0.379885;ICB=1;HOB=0.5;DP=12;DP4=5,2,0,1;AD=1,1;AN=2;AC=0	GT:DP:SP:ADF:ADR:AD:PL:HP	./.:.:.:.:.:.:.:.	0/0:1:0:1,.:0,.:1,.:.:.	./.:.:.:.:.:.:.:.	./.:.:.:.:.:.:.:.
I	2337525	.	A	T	90	.	MQ0F=0;MQ=60;SGB=-0.379885;ICB=1;HOB=0.5;DP=10;DP4=4,2,0,1;AD=1,1;AN=2;AC=0	GT:DP:SP:ADF:ADR:AD:PL:HP	./.:.:.:.:.:.:.:.	0/0:1:0:0,.:1,.:1,.:.:.	./.:.:.:.:.:.:.:.	./.:.:.:.:.:.:.:.
I	2337545	.	G	A	90	.	MQ0F=0;MQ=60;SGB=-0.379885;ICB=1;HOB=0.5;DP=9;DP4=4,2,0,1;AD=1,1;AN=0;AC=0	GT:DP:SP:ADF:ADR:AD:PL:HP	./.:.:.:.:.:.:.:.	./.:.:.:.:.:.:.:.	./.:.:.:.:.:.:.:.	./.:.:.:.:.:.:.:.
I	2337586	.	G	A	71	.	MQ0F=0;MQ=60;SGB=-0.379885;ICB=1;HOB=0.5;DP=9;DP4=4,4,0,1;AD=1,1;AN=0;AC=0	GT:DP:SP:ADF:ADR:AD:PL:HP	./.:.:.:.:.:.:.:.	./.:.:.:.:.:.:.:.	./.:.:.:.:.:.:.:.	./.:.:.:.:.:.:.:.
I	2337618	.	T	.	90	.	MQ0F=0;MQ=60;DP=9;DP4=5,3,0,0;AD=1;AN=0	GT:DP:SP:ADF:ADR:AD	./.:.:.:.:.:.	./.:.:.:.:.:.	./.:.:.:.:.:.	./.:.:.:.:.:.
I	2337639	.	T	.	90	.	MQ0F=0;MQ=60;DP=9;DP4=5,1,0,0;AD=1;AN=0	GT:DP:SP:ADF:ADR:AD	./.:.:.:.:.:.	./.:.:.:.:.:.	./.:.:.:.:.:.	./.:.:.:.:.:.
I	2337747	.	T	C	105	.	MQ0F=0;MQ=60;SGB=-0.379885;ICB=1;HOB=0.5;DP=16;DP4=7,5,1,0;AD=1,1;AN=0;AC=0	GT:DP:SP:ADF:ADR:AD:PL:HP	./.:.:.:.:.:.:.:.	./.:.:.:.:.:.:.:.	./.:.:.:.:.:.:.:.	./.:.:.:.:.:.:.:.
I	2338074	.	C	.	90	.	MQ0F=0;MQ=60;DP=9;DP4=5,3,0,0;AD=1;AN=0	GT:DP:SP:ADF:ADR:AD	./.:.:.:.:.:.	./.:.:.:.:.:.	./.:.:.:.:.:.	./.:.:.:.:.:.
I	2338079	.	C	.	90	.	MQ0F=0;MQ=60;DP=9;DP4=5,3,0,0;AD=1;AN=0	GT:DP:SP:ADF:ADR:AD	./.:.:.:.:.:.	./.:.:.:.:.:.	./.:.:.:.:.:.	./.:.:.:.:.:.
I	2338098	.	A	.	90	.	MQ0F=0;MQ=60;DP=11;DP4=5,3,0,0;AD=1;AN=0	GT:DP:SP:ADF:ADR:AD	./.:.:.:.:.:.	./.:.:.:.:.:.	./.:.:.:.:.:.	./.:.:.:.:.:.
I	2338103	.	G	.	90	.	MQ0F=0;MQ=60;DP=11;DP4=6,3,0,0;AD=1;AN=0	GT:DP:SP:ADF:ADR:AD	./.:.:.:.:.:.	./.:.:.:.:.:.	./.:.:.:.:.:.	./.:.:.:.:.:.
I	2338122	.	T	.	90	.	MQ0F=0;MQ=60;DP=9;DP4=6,1,0,0;AD=1;AN=0	GT:DP:SP:ADF:ADR:AD	./.:.:.:.:.:.	./.:.:.:.:.:.	./.:.:.:.:.:.	./.:.:.:.:.:.
I	2338133	.	T	.	90	.	MQ0F=0;MQ=60;DP=9;DP4=6,1,0,0;AD=1;AN=0	GT:DP:SP:ADF:ADR:AD	./.:.:.:.:.:.	./.:.:.:.:.:.	./.:.:.:.:.:.	./.:.:.:.:.:.
I	2338149	.	A	.	90	.	MQ0F=0;MQ=60;DP=12;DP4=9,1,0,0;AD=1;AN=0	GT:DP:SP:ADF:ADR:AD	./.:.:.:.:.:.	./.:.:.:.:.:.	./.:.:.:.:.:.	./.:.:.:.:.:.
I	2338159	.	G	.	71	.	MQ0F=0;MQ=60;DP=10;DP4=6,2,0,0;AD=1;AN=0	GT:DP:SP:ADF:ADR:AD	./.:.:.:.:.:.	./.:.:.:.:.:.	./.:.:.:.:.:.	./.:.:.:.:.:.
I	2338285	.	C	.	90	.	MQ0F=0;MQ=60;DP=13;DP4=6,5,0,0;AD=2;AN=0	GT:DP:SP:ADF:ADR:AD	./.:.:.:.:.:.	./.:.:.:.:.:.	./.:.:.:.:.:.	./.:.:.:.:.:.
I	2338301	.	A	.	90	.	MQ0F=0;MQ=60;DP=7;DP4=1,5,0,0;AD=1;AN=0	GT:DP:SP:ADF:ADR:AD	./.:.:.:.:.:.	./.:.:.:.:.:.	./.:.:.:.:.:.	./.:.:.:.:.:.
I	2338343	.	C	.	101	.	MQ0F=0;MQ=60;DP=12;DP4=5,6,0,0;AD=2;AN=0	GT:DP:SP:ADF:ADR:AD	./.:.:.:.:.:.	./.:.:.:.:.:.	./.:.:.:.:.:.	./.:.:.:.:.:.
I	2338350	.	T	.	105	.	MQ0F=0;MQ=60;DP=12;DP4=5,6,0,0;AD=2;AN=0	GT:DP:SP:ADF:ADR:AD	./.:.:.:.:.:.	./.:.:.:.:.:.	./.:.:.:.:.:.	./.:.:.:.:.:.
I	2338355	.	A	.	105	.	MQ0F=0;MQ=60;DP=12;DP4=5,6,0,0;AD=2;AN=0	GT:DP:SP:ADF:ADR:AD	./.:.:.:.:.:.	./.:.:.:.:.:.	./.:.:.:.:.:.	./.:.:.:.:.:.
I	2338370	.	A	.	105	.	MQ0F=0;MQ=60;DP=13;DP4=6,6,0,0;AD=2;AN=0	GT:DP:SP:ADF:ADR:AD	./.:.:.:.:.:.	./.:.:.:.:.:.	./.:.:.:.:.:.	./.:.:.:.:.:.
I	2338412	.	T	.	112	.	MQ0F=0;MQ=60;MQSB=1;DP=18;DP4=11,7,0,0;AD=2;AN=0	GT:DP:SP:ADF:ADR:AD	./.:.:.:.:.:.	./.:.:.:.:.:.	./.:.:.:.:.:.	./.:.:.:.:.:.
I	2338418	.	A	.	112	.	MQ0F=0;MQ=60;MQSB=1;DP=18;DP4=11,4,0,0;AD=1;AN=0	GT:DP:SP:ADF:ADR:AD	./.:.:.:.:.:.	./.:.:.:.:.:.	./.:.:.:.:.:.	./.:.:.:.:.:.
I	2338421	.	G	.	112	.	MQ0F=0;MQ=60;MQSB=1;SGB=-0.379885;DP=21;DP4=11,6,1,0;AD=2;AN=0	GT:DP:SP:ADF:ADR:AD	./.:.:.:.:.:.	./.:.:.:.:.:.	./.:.:.:.:.:.	./.:.:.:.:.:.
I	2338433	.	T	G	105	.	MQ0F=0;MQ=60;SGB=-0.379885;DP=19;DP4=10,5,1,0;AD=2,1;AN=0;AC=0	GT:DP:SP:ADF:ADR:AD:PL	./.:.:.:.:.:.:.	./.:.:.:.:.:.:.	./.:.:.:.:.:.:.	./.:.:.:.:.:.:.
I	2338436	.	G	A	105	.	MQ0F=0;MQ=60;SGB=-0.379885;DP=19;DP4=10,5,1,0;AD=2,1;AN=0;AC=0	GT:DP:SP:ADF:ADR:AD:PL	./.:.:.:.:.:.:.	./.:.:.:.:.:.:.	./.:.:.:.:.:.:.	./.:.:.:.:.:.:.
I	2338439	.	G	A	105	.	MQ0F=0;MQ=60;SGB=-0.379885;DP=19;DP4=10,5,1,0;AD=2,1;AN=0;AC=0	GT:DP:SP:ADF:ADR:AD:PL	./.:.:.:.:.:.:.	./.:.:.:.:.:.:.	./.:.:.:.:.:.:.	./.:.:.:.:.:.:.
I	2338442	.	T	C	105	.	MQ0F=0;MQ=60;SGB=-0.379885;DP=19;DP4=10,5,1,0;AD=2,1;AN=0;AC=0	GT:DP:SP:ADF:ADR:AD:PL	./.:.:.:.:.:.:.	./.:.:.:.:.:.:.	./.:.:.:.:.:.:.	./.:.:.:.:.:.:.
I	2338454	.	T	C	90	.	MQ0F=0;MQ=60;SGB=-0.379885;DP=15;DP4=10,1,1,0;AD=1,1;AN=0;AC=0	GT:DP:SP:ADF:ADR:AD:PL	./.:.:.:.:.:.:.	./.:.:.:.:.:.:.	./.:.:.:.:.:.:.	./.:.:.:.:.:.:.
I	2338457	.	T	A	90	.	MQ0F=0;MQ=60;SGB=-0.379885;DP=16;DP4=10,1,1,0;AD=1,1;AN=0;AC=0	GT:DP:SP:ADF:ADR:AD:PL	./.:.:.:.:.:.:.	./.:.:.:.:.:.:.	./.:.:.:.:.:.:.	./.:.:.:.:.:.:.
I	2338478	.	A	G	90	.	MQ0F=0;MQ=60;SGB=-0.379885;DP=13;DP4=7,2,1,0;AD=1,1;AN=0;AC=0	GT:DP:SP:ADF:ADR:AD:PL	./.:.:.:.:.:.:.	./.:.:.:.:.:.:.	./.:.:.:.:.:.:.	./.:.:.:.:.:.:.
I	2338516	.	G	A	90	.	MQ0F=0;MQ=60;SGB=-0.379885;DP=16;DP4=8,2,1,0;AD=1,1;AN=0;AC=0	GT:DP:SP:ADF:ADR:AD:PL	./.:.:.:.:.:.:.	./.:.:.:.:.:.:.	./.:.:.:.:.:.:.	./.:.:.:.:.:.:.
I	2338524	.	G	T	90	.	MQ0F=0;MQ=60;SGB=-0.379885;DP=16;DP4=8,2,1,0;AD=1,1;AN=0;AC=0	GT:DP:SP:ADF:ADR:AD:PL	./.:.:.:.:.:.:.	./.:.:.:.:.:.:.	./.:.:.:.:.:.:.	./.:.:.:.:.:.:.
I	2338604	.	G	.	90	.	MQ0F=0;MQ=60;DP=8;DP4=4,3,0,0;AD=1;AN=0	GT:DP:SP:ADF:ADR:AD	./.:.:.:.:.:.	./.:.:.:.:.:.	./.:.:.:.:.:.	./.:.:.:.:.:.
I	2341104	.	C	T	106	.	SGB=-0.379885;MQ0F=0;ICB=1;HOB=0.5;MQ=60;VDB=0.0221621;RPB=1;MQB=1;BQB=1;MQSB=1;DP=79;DP4=18,1,42,7;AD=1,2;AN=4;AC=0	GT:PL:DP:SP:ADF:ADR:AD:HP	0/0:.:1:0:1,.:0,.:1,.:.	./.:.:.:.:.:.:.:.	./.:.:.:.:.:.:.:.	0/0:.:1:0:1,.:0,.:1,.:.
I	2341121	.	C	A	106	.	SGB=-0.379885;MQ0F=0;ICB=1;HOB=0.5;MQ=60;VDB=0.0221621;RPB=1;MQB=1;BQB=1;MQSB=1;DP=76;DP4=17,2,39,8;AD=1,2;AN=4;AC=0	GT:PL:DP:SP:ADF:ADR:AD:HP	0/0:.:1:0:1,.:0,.:1,.:.	./.:.:.:.:.:.:.:.	./.:.:.:.:.:.:.:.	0/0:.:1:0:1,.:0,.:1,.:.
I	2341134	.	G	T	106	.	SGB=-0.379885;MQ0F=0;ICB=1;HOB=0.5;MQ=60;VDB=0.0221621;RPB=1;MQB=1;BQB=1;DP=62;DP4=18,1,32,4;AD=1,2;AN=4;AC=0	GT:PL:DP:SP:ADF:ADR:AD:HP	0/0:.:1:0:1,.:0,.:1,.:.	./.:.:.:.:.:.:.:.	./.:.:.:.:.:.:.:.	0/0:.:1:0:1,.:0,.:1,.:.
I	2341135	.	G	C	106	.	SGB=-0.379885;MQ0F=0;ICB=1;HOB=0.5;MQ=60;VDB=0.0221621;RPB=1;MQB=1;BQB=1;DP=62;DP4=17,1,32,4;AD=1,2;AN=4;AC=0	GT:PL:DP:SP:ADF:ADR:AD:HP	0/0:.:1:0:1,.:0,.:1,.:.	./.:.:.:.:.:.:.:.	./.:.:.:.:.:.:.:.	0/0:.:1:0:1,.:0,.:1,.:.
I	2341194	.	A	T	148	.	SGB=-0.379885;MQ0F=0;ICB=1;HOB=0.5;MQ=60;VDB=0.392388;RPB=1;MQB=1;MQSB=1;BQB=1;DP=88;DP4=17,6,16,25;AD=1,2;AN=4;AC=0	GT:PL:DP:SP:ADF:ADR:AD:HP	0/0:.:1:0:1,.:0,.:1,.:.	./.:.:.:.:.:.:.:.	./.:.:.:.:.:.:.:.	0/0:.:1:0:1,.:0,.:1,.:.
I	2341212	.	G	A	106	.	SGB=-0.379885;MQ0F=0;ICB=1;HOB=0.5;MQ=60;VDB=0.48;RPB=1;MQB=1;MQSB=1;BQB=1;DP=72;DP4=15,6,8,37;AD=1,2;AN=4;AC=0	GT:PL:DP:SP:ADF:ADR:AD:HP	0/0:.:1:0:1,.:0,.:1,.:.	./.:.:.:.:.:.:.:.	./.:.:.:.:.:.:.:.	0/0:.:1:0:1,.:0,.:1,.:.
I	2341214	.	G	A	106	.	SGB=-0.379885;MQ0F=0;ICB=1;HOB=0.5;MQ=60;VDB=0.5;RPB=1;MQB=1;MQSB=1;BQB=1;DP=69;DP4=14,5,8,37;AD=1,2;AN=2;AC=0	GT:PL:DP:SP:ADF:ADR:AD:HP	0/0:.:1:0:1,.:0,.:1,.:.	./.:.:.:.:.:.:.:.	./.:.:.:.:.:.:.:.	./.:.:.:.:.:.:.:.
I	2341237	.	A	G	90	.	SGB=-0.379885;MQ0F=0;MQ=60;ICB=1;HOB=0.5;RPB=1;MQB=1;BQB=1;MQSB=1;DP=49;DP4=14,6,1,7;AD=1,1;AN=4;AC=0	GT:PL:DP:SP:ADF:ADR:AD:HP	0/0:.:1:0:1,.:0,.:1,.:.	./.:.:.:.:.:.:.:.	./.:.:.:.:.:.:.:.	0/0:.:1:0:0,.:1,.:1,.:.
I	2341247	.	G	A	90	.	SGB=-0.379885;MQ0F=0;MQ=60;ICB=1;HOB=0.5;DP=24;DP4=6,8,0,5;AD=1,1;AN=4;AC=0	GT:DP:SP:ADF:ADR:AD:PL:HP	0/0:1:0:0,.:1,.:1,.:.:.	./.:.:.:.:.:.:.:.	./.:.:.:.:.:.:.:.	0/0:1:0:0,.:1,.:1,.:.:.
I	2341251	.	A	T	999	.	MQ0F=0;MQ=.;SGB=-0.379885;ICB=1;HOB=0.5;DP=37;DP4=7,20,0,4;AD=1,1;AN=4;AC=0	GT:DP:SP:ADF:ADR:AD:PL:HP	0/0:1:0:0,.:1,.:1,.:.:.	./.:.:.:.:.:.:.:.	./.:.:.:.:.:.:.:.	0/0:1:0:0,.:1,.:1,.:.:.
I	2341252	.	A	T	999	.	SGB=-0.379885;MQ0F=0;MQ=60;ICB=1;HOB=0.5;DP=37;DP4=7,20,0,5;AD=1,1;AN=4;AC=0	GT:DP:SP:ADF:ADR:AD:PL:HP	0/0:1:0:0,.:1,.:1,.:.:.	./.:.:.:.:.:.:.:.	./.:.:.:.:.:.:.:.	0/0:1:0:0,.:1,.:1,.:.:.
I	2341280	.	A	T	999	.	SGB=-0.379885;MQ0F=0;ICB=1;HOB=0.5;MQ=60;RPB=1;MQB=1;MQSB=1;BQB=1;DP=60;DP4=9,23,0,6;AD=1,1;AN=4;AC=0	GT:PL:DP:SP:ADF:ADR:AD:HP	0/0:.:1:0:0,.:1,.:1,.:.	./.:.:.:.:.:.:.:.	./.:.:.:.:.:.:.:.	0/0:.:1:0:0,.:1,.:1,.:.
I	2357697	.	T	.	90	.	MQ0F=0;MQ=60;DP=16;DP4=9,1,0,0;AD=1;AN=0	GT:DP:SP:ADF:ADR:AD	./.:.:.:.:.:.	./.:.:.:.:.:.	./.:.:.:.:.:.	./.:.:.:.:.:.
I	2357713	.	T	.	90	.	MQ0F=0;MQ=60;DP=15;DP4=8,3,0,0;AD=1;AN=0	GT:DP:SP:ADF:ADR:AD	./.:.:.:.:.:.	./.:.:.:.:.:.	./.:.:.:.:.:.	./.:.:.:.:.:.
I	2357714	.	G	.	90	.	MQ0F=0;MQ=60;DP=15;DP4=8,3,0,0;AD=1;AN=0	GT:DP:SP:ADF:ADR:AD	./.:.:.:.:.:.	./.:.:.:.:.:.	./.:.:.:.:.:.	./.:.:.:.:.:.
I	2357717	.	A	.	90	.	MQ0F=0;MQ=60;DP=15;DP4=8,3,0,0;AD=1;AN=0	GT:DP:SP:ADF:ADR:AD	./.:.:.:.:.:.	./.:.:.:.:.:.	./.:.:.:.:.:.	./.:.:.:.:.:.
I	2357819	.	C	.	127	.	MQ0F=0;MQ=60;DP=18;DP4=10,4,0,0;AD=1;AN=0	GT:DP:SP:ADF:ADR:AD	./.:.:.:.:.:.	./.:.:.:.:.:.	./.:.:.:.:.:.	./.:.:.:.:.:.
I	2357820	.	A	.	134	.	MQ0F=0;MQ=60;DP=18;DP4=10,4,0,0;AD=1;AN=0	GT:DP:SP:ADF:ADR:AD	./.:.:.:.:.:.	./.:.:.:.:.:.	./.:.:.:.:.:.	./.:.:.:.:.:.
I	2358116	.	A	.	71	.	MQ0F=0;MQ=60;DP=8;DP4=3,5,0,0;AD=1;AN=0	GT:DP:SP:ADF:ADR:AD	./.:.:.:.:.:.	./.:.:.:.:.:.	./.:.:.:.:.:.	./.:.:.:.:.:.
I	2358118	.	A	.	71	.	MQ0F=0;MQ=60;DP=8;DP4=3,5,0,0;AD=1;AN=0	GT:DP:SP:ADF:ADR:AD	./.:.:.:.:.:.	./.:.:.:.:.:.	./.:.:.:.:.:.	./.:.:.:.:.:.
I	2358166	.	A	.	90	.	MQ0F=0;MQ=60;DP=11;DP4=6,3,0,0;AD=1;AN=0	GT:DP:SP:ADF:ADR:AD	./.:.:.:.:.:.	./.:.:.:.:.:.	./.:.:.:.:.:.	./.:.:.:.:.:.
I	2358721	.	G	A	999	.	MQ0F=0;MQ=60;SGB=-0.379885;VDB=0.02;DP=74;DP4=43,9,3,5;AD=1,5;AN=0;AC=0	GT:DP:SP:ADF:ADR:AD:PL	./.:.:.:.:.:.:.	./.:.:.:.:.:.:.	./.:.:.:.:.:.:.	./.:.:.:.:.:.:.
I	2358803	.	A	G	108	.	MQ0F=0;MQ=60;MQSB=1;VDB=3.67411e-10;SGB=-0.689466;DP=49;DP4=18,7,16,0;AD=0,16;AN=0;AC=0	GT:DP:SP:ADF:ADR:AD:PL	./.:.:.:.:.:.:.	./.:.:.:.:.:.:.	./.:.:.:.:.:.:.	./.:.:.:.:.:.:.
I	2358804	.	A	C	108	.	MQ0F=0;MQ=60;MQSB=1;VDB=4.55048e-10;SGB=-0.689466;DP=47;DP4=18,5,16,0;AD=0,16;AN=0;AC=0	GT:DP:SP:ADF:ADR:AD:PL	./.:.:.:.:.:.:.	./.:.:.:.:.:.:.	./.:.:.:.:.:.:.	./.:.:.:.:.:.:.
I	2358829	.	G	T	199	.	MQSB=1;MQ0F=0;MQ=60;SGB=-0.379885;ICB=1;HOB=0.5;VDB=0.00187095;DP=78;DP4=12,5,50,5;AD=0,16;AN=0;AC=0	GT:DP:SP:ADF:ADR:AD:PL:HP	./.:.:.:.:.:.:.:.	./.:.:.:.:.:.:.:.	./.:.:.:.:.:.:.:.	./.:.:.:.:.:.:.:.
I	2358861	.	G	C	112	.	MQSB=1;MQ0F=0;MQ=60;VDB=0.00187095;SGB=-0.590765;DP=28;DP4=13,3,0,5;AD=0,5;AN=0;AC=0	GT:DP:SP:ADF:ADR:AD:PL	./.:.:.:.:.:.:.	./.:.:.:.:.:.:.	./.:.:.:.:.:.:.	./.:.:.:.:.:.:.
I	2358862	.	G	A	112	.	MQSB=1;MQ0F=0;MQ=60;VDB=0.00187095;SGB=-0.590765;DP=29;DP4=13,3,0,5;AD=0,5;AN=0;AC=0	GT:DP:SP:ADF:ADR:AD:PL	./.:.:.:.:.:.:.	./.:.:.:.:.:.:.	./.:.:.:.:.:.:.	./.:.:.:.:.:.:.
I	2358864	.	A	T	112	.	MQSB=1;MQ0F=0;MQ=60;VDB=0.00187095;SGB=-0.590765;DP=29;DP4=12,3,0,5;AD=0,5;AN=0;AC=0	GT:DP:SP:ADF:ADR:AD:PL	./.:.:.:.:.:.:.	./.:.:.:.:.:.:.	./.:.:.:.:.:.:.	./.:.:.:.:.:.:.
I	2358884	.	T	C	112	.	MQ0F=0;MQ=60;MQSB=1;VDB=0.00187095;SGB=-0.590765;DP=31;DP4=12,6,0,5;AD=0,5;AN=0;AC=0	GT:DP:SP:ADF:ADR:AD:PL	./.:.:.:.:.:.:.	./.:.:.:.:.:.:.	./.:.:.:.:.:.:.	./.:.:.:.:.:.:.
I	2358961	.	C	.	112	.	MQ0F=0;MQ=60;MQSB=1;DP=24;DP4=11,9,0,0;AD=1;AN=0	GT:DP:SP:ADF:ADR:AD	./.:.:.:.:.:.	./.:.:.:.:.:.	./.:.:.:.:.:.	./.:.:.:.:.:.
I	2358974	.	A	.	112	.	MQ0F=0;MQ=60;MQSB=1;DP=23;DP4=11,7,0,0;AD=0;AN=0	GT:DP:SP:ADF:ADR:AD	./.:.:.:.:.:.	./.:.:.:.:.:.	./.:.:.:.:.:.	./.:.:.:.:.:.
I	2358979	.	C	.	112	.	MQ0F=0;MQ=60;MQSB=1;DP=24;DP4=12,8,0,0;AD=1;AN=0	GT:DP:SP:ADF:ADR:AD	./.:.:.:.:.:.	./.:.:.:.:.:.	./.:.:.:.:.:.	./.:.:.:.:.:.
I	2358994	.	T	.	112	.	MQ0F=0;MQ=60;MQSB=1;DP=22;DP4=12,7,0,0;AD=1;AN=0	GT:DP:SP:ADF:ADR:AD	./.:.:.:.:.:.	./.:.:.:.:.:.	./.:.:.:.:.:.	./.:.:.:.:.:.
I	2358995	.	G	.	112	.	MQ0F=0;MQ=60;MQSB=1;DP=22;DP4=11,7,0,0;AD=1;AN=0	GT:DP:SP:ADF:ADR:AD	./.:.:.:.:.:.	./.:.:.:.:.:.	./.:.:.:.:.:.	./.:.:.:.:.:.
I	2358997	.	C	.	112	.	MQ0F=0;MQ=60;MQSB=1;DP=22;DP4=11,7,0,0;AD=1;AN=0	GT:DP:SP:ADF:ADR:AD	./.:.:.:.:.:.	./.:.:.:.:.:.	./.:.:.:.:.:.	./.:.:.:.:.:.
I	2359002	.	G	.	112	.	MQ0F=0;MQ=60;MQSB=1;DP=22;DP4=12,7,0,0;AD=1;AN=0	GT:DP:SP:ADF:ADR:AD	./.:.:.:.:.:.	./.:.:.:.:.:.	./.:.:.:.:.:.	./.:.:.:.:.:.
I	2359007	.	G	.	112	.	MQ0F=0;MQ=60;MQSB=1;DP=22;DP4=11,7,0,0;AD=1;AN=0	GT:DP:SP:ADF:ADR:AD	./.:.:.:.:.:.	./.:.:.:.:.:.	./.:.:.:.:.:.	./.:.:.:.:.:.
I	2359009	.	T	.	112	.	MQ0F=0;MQ=60;MQSB=1;DP=22;DP4=10,8,0,0;AD=1;AN=0	GT:DP:SP:ADF:ADR:AD	./.:.:.:.:.:.	./.:.:.:.:.:.	./.:.:.:.:.:.	./.:.:.:.:.:.
I	2359010	.	T	.	112	.	MQ0F=0;MQ=60;MQSB=1;DP=22;DP4=11,7,0,0;AD=1;AN=0	GT:DP:SP:ADF:ADR:AD	./.:.:.:.:.:.	./.:.:.:.:.:.	./.:.:.:.:.:.	./.:.:.:.:.:.
I	2359048	.	A	.	131	.	MQ0F=0;MQ=60;MQSB=1;SGB=-0.379885;DP=23;DP4=12,6,1,0;AD=1;AN=0	GT:DP:SP:ADF:ADR:AD	./.:.:.:.:.:.	./.:.:.:.:.:.	./.:.:.:.:.:.	./.:.:.:.:.:.
I	2359233	.	C	.	105	.	MQ0F=0;MQ=60;DP=15;DP4=5,8,0,0;AD=1;AN=0	GT:DP:SP:ADF:ADR:AD	./.:.:.:.:.:.	./.:.:.:.:.:.	./.:.:.:.:.:.	./.:.:.:.:.:.
I	2359239	.	T	.	135	.	MQ0F=0;MQ=60;MQSB=1;DP=17;DP4=7,8,0,0;AD=1;AN=0	GT:DP:SP:ADF:ADR:AD	./.:.:.:.:.:.	./.:.:.:.:.:.	./.:.:.:.:.:.	./.:.:.:.:.:.
I	2359242	.	C	.	129	.	MQ0F=0;MQ=60;MQSB=1;DP=17;DP4=7,8,0,0;AD=1;AN=0	GT:DP:SP:ADF:ADR:AD	./.:.:.:.:.:.	./.:.:.:.:.:.	./.:.:.:.:.:.	./.:.:.:.:.:.
I	2359309	.	A	.	999	.	MQ0F=0;MQ=60;DP=38;DP4=5,30,0,0;AD=1;AN=0	GT:DP:SP:ADF:ADR:AD	./.:.:.:.:.:.	./.:.:.:.:.:.	./.:.:.:.:.:.	./.:.:.:.:.:.
I	2359411	.	G	.	999	.	MQ0F=0;MQ=60;MQSB=1;DP=69;DP4=53,7,0,0;AD=43;AN=2	GT:DP:SP:ADF:ADR:AD	0/0:1:0:1:0:1	./.:.:.:.:.:.	./.:.:.:.:.:.	./.:.:.:.:.:.
I	2359422	.	C	.	999	.	MQ0F=0;MQ=60;MQSB=1;DP=73;DP4=56,8,0,0;AD=43;AN=2	GT:DP:SP:ADF:ADR:AD	0/0:1:0:1:0:1	./.:.:.:.:.:.	./.:.:.:.:.:.	./.:.:.:.:.:.
I	2359446	.	T	.	150	.	MQ0F=0;MQ=60;SGB=-0.379885;RPB=1;MQB=1;BQB=1;DP=23;DP4=9,10,0,1;AD=1;AN=0	GT:DP:SP:ADF:ADR:AD	./.:.:.:.:.:.	./.:.:.:.:.:.	./.:.:.:.:.:.	./.:.:.:.:.:.
I	2359448	.	A	.	154	.	MQ0F=0;MQ=60;DP=23;DP4=9,11,0,0;AD=1;AN=0	GT:DP:SP:ADF:ADR:AD	./.:.:.:.:.:.	./.:.:.:.:.:.	./.:.:.:.:.:.	./.:.:.:.:.:.
I	2359461	.	G	.	999	.	MQ0F=0;MQ=60;DP=55;DP4=31,3,0,0;AD=1;AN=0	GT:DP:SP:ADF:ADR:AD	./.:.:.:.:.:.	./.:.:.:.:.:.	./.:.:.:.:.:.	./.:.:.:.:.:.
I	2359463	.	A	.	999	.	MQ0F=0;MQ=60;DP=53;DP4=29,5,0,0;AD=1;AN=0	GT:DP:SP:ADF:ADR:AD	./.:.:.:.:.:.	./.:.:.:.:.:.	./.:.:.:.:.:.	./.:.:.:.:.:.
I	2359473	.	G	.	999	.	MQ0F=0;MQ=60;DP=54;DP4=29,4,0,0;AD=1;AN=0	GT:DP:SP:ADF:ADR:AD	./.:.:.:.:.:.	./.:.:.:.:.:.	./.:.:.:.:.:.	./.:.:.:.:.:.
I	2359478	.	C	T	999	.	SGB=-0.379885;RPB=1;MQB=1;BQB=1;MQ0F=0;ICB=1;HOB=0.5;MQ=60;DP=55;DP4=30,5,1,0;AD=1,1;AN=0;AC=0	GT:PL:DP:SP:ADF:ADR:AD:HP	./.:.:.:.:.:.:.:.	./.:.:.:.:.:.:.:.	./.:.:.:.:.:.:.:.	./.:.:.:.:.:.:.:.
I	2359486	.	G	.	999	.	MQ0F=0;MQ=60;DP=55;DP4=31,5,0,0;AD=1;AN=0	GT:DP:SP:ADF:ADR:AD	./.:.:.:.:.:.	./.:.:.:.:.:.	./.:.:.:.:.:.	./.:.:.:.:.:.
I	2359500	.	T	.	999	.	MQ0F=0;MQ=60;MQSB=1;DP=50;DP4=26,4,0,0;AD=1;AN=0	GT:DP:SP:ADF:ADR:AD	./.:.:.:.:.:.	./.:.:.:.:.:.	./.:.:.:.:.:.	./.:.:.:.:.:.
I	2359503	.	T	.	999	.	MQ0F=0;MQ=60;DP=50;DP4=27,3,0,0;AD=1;AN=0	GT:DP:SP:ADF:ADR:AD	./.:.:.:.:.:.	./.:.:.:.:.:.	./.:.:.:.:.:.	./.:.:.:.:.:.
I	2359516	.	G	.	999	.	MQ0F=0;MQ=60;MQSB=1;DP=49;DP4=27,4,0,0;AD=1;AN=0	GT:DP:SP:ADF:ADR:AD	./.:.:.:.:.:.	./.:.:.:.:.:.	./.:.:.:.:.:.	./.:.:.:.:.:.
I	2359563	.	G	T	112	.	MQ0F=0;MQ=60;VDB=0.02;SGB=-0.453602;MQSB=1;DP=18;DP4=11,4,0,2;AD=1,2;AN=0;AC=0	GT:DP:SP:ADF:ADR:AD:PL	./.:.:.:.:.:.:.	./.:.:.:.:.:.:.	./.:.:.:.:.:.:.	./.:.:.:.:.:.:.
I	2359574	.	C	T	134	.	MQ0F=0;MQ=60;VDB=0.02;SGB=-0.453602;MQSB=1;DP=22;DP4=12,3,0,2;AD=1,2;AN=0;AC=0	GT:DP:SP:ADF:ADR:AD:PL	./.:.:.:.:.:.:.	./.:.:.:.:.:.:.	./.:.:.:.:.:.:.	./.:.:.:.:.:.:.
I	2359576	.	A	.	140	.	MQ0F=0;MQ=60;SGB=-0.379885;RPB=1;MQB=1;BQB=1;MQSB=1;DP=22;DP4=12,4,0,1;AD=1;AN=0	GT:DP:SP:ADF:ADR:AD	./.:.:.:.:.:.	./.:.:.:.:.:.	./.:.:.:.:.:.	./.:.:.:.:.:.
I	2359578	.	C	A	140	.	MQ0F=0;MQ=60;VDB=0.02;SGB=-0.453602;MQSB=1;DP=23;DP4=13,2,0,2;AD=1,2;AN=0;AC=0	GT:DP:SP:ADF:ADR:AD:PL	./.:.:.:.:.:.:.	./.:.:.:.:.:.:.	./.:.:.:.:.:.:.	./.:.:.:.:.:.:.
I	2359589	.	C	T	140	.	MQ0F=0;MQ=60;VDB=0.02;SGB=-0.453602;MQSB=1;DP=23;DP4=14,2,0,2;AD=1,2;AN=0;AC=0	GT:DP:SP:ADF:ADR:AD:PL	./.:.:.:.:.:.:.	./.:.:.:.:.:.:.	./.:.:.:.:.:.:.	./.:.:.:.:.:.:.
I	2359597	.	G	.	140	.	MQ0F=0;MQ=60;MQSB=1;DP=21;DP4=14,3,0,0;AD=1;AN=0	GT:DP:SP:ADF:ADR:AD	./.:.:.:.:.:.	./.:.:.:.:.:.	./.:.:.:.:.:.	./.:.:.:.:.:.
I	2359641	.	G	.	105	.	MQ0F=0;MQ=60;DP=20;DP4=10,6,0,0;AD=1;AN=0	GT:DP:SP:ADF:ADR:AD	./.:.:.:.:.:.	./.:.:.:.:.:.	./.:.:.:.:.:.	./.:.:.:.:.:.
I	2359654	.	A	.	105	.	MQ0F=0;MQ=60;DP=21;DP4=9,7,0,0;AD=1;AN=0	GT:DP:SP:ADF:ADR:AD	./.:.:.:.:.:.	./.:.:.:.:.:.	./.:.:.:.:.:.	./.:.:.:.:.:.
I	2359655	.	T	.	105	.	MQ0F=0;MQ=60;DP=21;DP4=9,7,0,0;AD=1;AN=0	GT:DP:SP:ADF:ADR:AD	./.:.:.:.:.:.	./.:.:.:.:.:.	./.:.:.:.:.:.	./.:.:.:.:.:.
I	2359656	.	A	.	105	.	MQ0F=0;MQ=60;DP=22;DP4=10,7,0,0;AD=1;AN=0	GT:DP:SP:ADF:ADR:AD	./.:.:.:.:.:.	./.:.:.:.:.:.	./.:.:.:.:.:.	./.:.:.:.:.:.
I	2359657	.	C	.	105	.	MQ0F=0;MQ=60;DP=22;DP4=10,7,0,0;AD=1;AN=0	GT:DP:SP:ADF:ADR:AD	./.:.:.:.:.:.	./.:.:.:.:.:.	./.:.:.:.:.:.	./.:.:.:.:.:.
I	2359660	.	T	.	105	.	MQ0F=0;MQ=60;DP=22;DP4=10,7,0,0;AD=1;AN=0	GT:DP:SP:ADF:ADR:AD	./.:.:.:.:.:.	./.:.:.:.:.:.	./.:.:.:.:.:.	./.:.:.:.:.:.
I	2359774	.	C	.	90	.	MQ0F=0;MQ=.;DP=20;DP4=10,6,0,0;AD=1;AN=2	GT:DP:SP:ADF:ADR:AD	./.:.:.:.:.:.	0/0:1:0:1:0:1	./.:.:.:.:.:.	./.:.:.:.:.:.
I	2359788	.	A	.	90	.	MQ0F=0;MQ=.;DP=20;DP4=10,6,0,0;AD=1;AN=2	GT:DP:SP:ADF:ADR:AD	./.:.:.:.:.:.	0/0:1:0:1:0:1	./.:.:.:.:.:.	./.:.:.:.:.:.
I	2359791	.	T	.	90	.	MQ0F=0;MQ=.;DP=20;DP4=10,6,0,0;AD=1;AN=2	GT:DP:SP:ADF:ADR:AD	./.:.:.:.:.:.	0/0:1:0:1:0:1	./.:.:.:.:.:.	./.:.:.:.:.:.
I	2359834	.	A	.	122	.	MQ0F=0;MQ=60;MQSB=1;DP=20;DP4=9,7,0,0;AD=1;AN=2	GT:DP:SP:ADF:ADR:AD	./.:.:.:.:.:.	0/0:1:0:1:0:1	./.:.:.:.:.:.	./.:.:.:.:.:.
I	2359896	.	A	.	131	.	MQ0F=0;MQ=60;MQSB=1;DP=16;DP4=6,7,0,0;AD=1;AN=0	GT:DP:SP:ADF:ADR:AD	./.:.:.:.:.:.	./.:.:.:.:.:.	./.:.:.:.:.:.	./.:.:.:.:.:.
I	2359908	.	T	.	105	.	MQ0F=0;MQ=60;DP=13;DP4=3,10,0,0;AD=1;AN=0	GT:DP:SP:ADF:ADR:AD	./.:.:.:.:.:.	./.:.:.:.:.:.	./.:.:.:.:.:.	./.:.:.:.:.:.
I	2359911	.	C	.	105	.	MQ0F=0;MQ=60;DP=15;DP4=5,10,0,0;AD=1;AN=0	GT:DP:SP:ADF:ADR:AD	./.:.:.:.:.:.	./.:.:.:.:.:.	./.:.:.:.:.:.	./.:.:.:.:.:.
I	2359917	.	A	.	105	.	MQ0F=0;MQ=60;DP=16;DP4=6,10,0,0;AD=1;AN=0	GT:DP:SP:ADF:ADR:AD	./.:.:.:.:.:.	./.:.:.:.:.:.	./.:.:.:.:.:.	./.:.:.:.:.:.
I	2359948	.	T	.	105	.	MQ0F=0;MQ=60;DP=22;DP4=13,7,0,0;AD=1;AN=0	GT:DP:SP:ADF:ADR:AD	./.:.:.:.:.:.	./.:.:.:.:.:.	./.:.:.:.:.:.	./.:.:.:.:.:.
I	2359996	.	T	C	90	.	MQ0F=0;MQ=60;SGB=-0.379885;ICB=1;HOB=0.5;DP=21;DP4=13,3,0,1;AD=1,1;AN=0;AC=0	GT:DP:SP:ADF:ADR:AD:PL:HP	./.:.:.:.:.:.:.:.	./.:.:.:.:.:.:.:.	./.:.:.:.:.:.:.:.	./.:.:.:.:.:.:.:.
I	2360045	.	A	C	97	.	MQ0F=0;MQ=60;SGB=-0.379885;ICB=1;HOB=0.5;DP=24;DP4=16,2,0,1;AD=1,1;AN=0;AC=0	GT:DP:SP:ADF:ADR:AD:PL:HP	./.:.:.:.:.:.:.:.	./.:.:.:.:.:.:.:.	./.:.:.:.:.:.:.:.	./.:.:.:.:.:.:.:.
I	2360051	.	C	T	105	.	MQ0F=0;MQ=60;SGB=-0.379885;ICB=1;HOB=0.5;DP=26;DP4=17,2,0,1;AD=1,1;AN=0;AC=0	GT:DP:SP:ADF:ADR:AD:PL:HP	./.:.:.:.:.:.:.:.	./.:.:.:.:.:.:.:.	./.:.:.:.:.:.:.:.	./.:.:.:.:.:.:.:.
I	2360052	.	A	T	105	.	MQ0F=0;MQ=60;SGB=-0.379885;ICB=1;HOB=0.5;DP=27;DP4=17,2,0,1;AD=1,1;AN=0;AC=0	GT:DP:SP:ADF:ADR:AD:PL:HP	./.:.:.:.:.:.:.:.	./.:0:0:0,.:0,.:0,.:.:.	./.:.:.:.:.:.:.:.	./.:.:.:.:.:.:.:.
I	2360065	.	T	C	90	.	MQ0F=0;MQ=60;SGB=-0.379885;ICB=1;HOB=0.5;DP=25;DP4=12,3,1,1;AD=1,1;AN=0;AC=0	GT:DP:SP:ADF:ADR:AD:PL:HP	./.:.:.:.:.:.:.:.	./.:0:0:0,.:0,.:0,.:.:.	./.:.:.:.:.:.:.:.	./.:.:.:.:.:.:.:.
I	2360078	.	C	T	90	.	MQ0F=0;MQ=60;SGB=-0.379885;ICB=1;HOB=0.5;DP=23;DP4=12,4,0,1;AD=1,1;AN=0;AC=0	GT:DP:SP:ADF:ADR:AD:PL:HP	./.:.:.:.:.:.:.:.	./.:0:0:0,.:0,.:0,.:.:.	./.:.:.:.:.:.:.:.	./.:.:.:.:.:.:.:.
I	2360081	.	G	A	107	.	MQ0F=0;MQ=60;SGB=-0.379885;ICB=1;HOB=0.5;MQSB=1;DP=23;DP4=12,7,0,1;AD=2,1;AN=2;AC=0	GT:DP:SP:ADF:ADR:AD:PL:HP	./.:.:.:.:.:.:.:.	0/0:1:0:0,.:1,.:1,.:.:.	./.:.:.:.:.:.:.:.	./.:.:.:.:.:.:.:.
I	2360117	.	G	A	90	.	MQ0F=0;MQ=60;SGB=-0.379885;RPB=1;MQB=1;MQSB=1;BQB=1;ICB=1;HOB=0.5;DP=20;DP4=10,5,2,0;AD=1,1;AN=2;AC=0	GT:DP:SP:ADF:ADR:AD:PL:HP	./.:.:.:.:.:.:.:.	./.:0:0:0,.:0,.:0,.:.:.	0/0:1:0:1,.:0,.:1,.:.:.	./.:.:.:.:.:.:.:.
I	2360120	.	T	C	90	.	MQ0F=0;MQ=60;SGB=-0.379885;RPB=1;MQB=1;MQSB=1;BQB=1;ICB=1;HOB=0.5;DP=20;DP4=10,6,2,0;AD=1,1;AN=4;AC=0	GT:DP:SP:ADF:ADR:AD:PL:HP	./.:.:.:.:.:.:.:.	0/0:1:0:0,.:1,.:1,.:.:.	0/0:1:0:1,.:0,.:1,.:.:.	./.:.:.:.:.:.:.:.
I	2360168	.	T	G	124	.	MQ0F=0;MQ=60;SGB=-0.379885;ICB=1;HOB=0.5;DP=28;DP4=12,8,3,0;AD=1,1;AN=4;AC=0	GT:DP:SP:ADF:ADR:AD:PL:HP	./.:.:.:.:.:.:.:.	0/0:1:0:0,.:1,.:1,.:.:.	0/0:1:0:1,.:0,.:1,.:.:.	./.:.:.:.:.:.:.:.
I	2360210	.	C	T	112	.	MQ0F=0;MQ=60;SGB=-0.379885;ICB=1;HOB=0.5;MQSB=1;RPB=1;MQB=1;BQB=1;DP=92;DP4=67,6,9,0;AD=1,1;AN=4;AC=0	GT:DP:SP:ADF:ADR:AD:PL:HP	./.:.:.:.:.:.:.:.	0/0:1:0:1,.:0,.:1,.:.:.	0/0:1:0:1,.:0,.:1,.:.:.	./.:.:.:.:.:.:.:.
I	2360332	.	G	A	999	.	MQ0F=0;MQ=60;SGB=-0.379885;DP=164;DP4=71,12,8,0;AD=1,1;AN=4;AC=0	GT:DP:SP:ADF:ADR:AD:PL	./.:.:.:.:.:.:.	0/0:1:0:1,.:0,.:1,.:.	0/0:1:0:0,.:1,.:1,.:.	./.:.:.:.:.:.:.
I	2360501	.	T	G	131	.	MQ0F=0;MQ=60;MQSB=1;SGB=-0.379885;ICB=1;HOB=0.5;DP=44;DP4=23,6,0,1;AD=1,1;AN=2;AC=0	GT:DP:SP:ADF:ADR:AD:PL:HP	./.:.:.:.:.:.:.:.	./.:.:.:.:.:.:.:.	0/0:1:0:1,.:0,.:1,.:.:.	./.:.:.:.:.:.:.:.
I	2360502	.	T	A	131	.	MQ0F=0;MQ=60;MQSB=1;SGB=-0.379885;ICB=1;HOB=0.5;DP=45;DP4=24,6,0,1;AD=1,1;AN=2;AC=0	GT:DP:SP:ADF:ADR:AD:PL:HP	./.:.:.:.:.:.:.:.	./.:.:.:.:.:.:.:.	0/0:1:0:1,.:0,.:1,.:.:.	./.:.:.:.:.:.:.:.
I	2360544	.	G	.	112	.	MQ0F=0;MQ=60;MQSB=1;DP=34;DP4=14,17,0,0;AD=1;AN=2	GT:DP:SP:ADF:ADR:AD	./.:.:.:.:.:.	./.:.:.:.:.:.	0/0:1:0:0:1:1	./.:.:.:.:.:.
I	2360565	.	C	.	112	.	MQ0F=0;MQ=60;MQSB=1;DP=35;DP4=17,17,0,0;AD=1;AN=2	GT:DP:SP:ADF:ADR:AD	./.:.:.:.:.:.	./.:.:.:.:.:.	0/0:2:0:1:1:2	./.:.:.:.:.:.
I	2360567	.	G	.	112	.	MQ0F=0;MQ=60;MQSB=1;DP=35;DP4=17,17,0,0;AD=1;AN=2	GT:DP:SP:ADF:ADR:AD	./.:.:.:.:.:.	./.:.:.:.:.:.	0/0:2:0:1:1:2	./.:.:.:.:.:.
I	2360574	.	G	.	112	.	MQ0F=0;MQ=60;MQSB=1;DP=31;DP4=17,12,0,0;AD=1;AN=2	GT:DP:SP:ADF:ADR:AD	./.:.:.:.:.:.	./.:.:.:.:.:.	0/0:1:0:1:0:1	./.:.:.:.:.:.
I	2360577	.	T	.	112	.	MQ0F=0;MQ=60;MQSB=1;DP=29;DP4=17,11,0,0;AD=1;AN=2	GT:DP:SP:ADF:ADR:AD	./.:.:.:.:.:.	./.:.:.:.:.:.	0/0:1:0:1:0:1	./.:.:.:.:.:.
I	2360594	.	G	.	112	.	MQ0F=0;MQ=60;MQSB=1;DP=31;DP4=19,10,0,0;AD=1;AN=2	GT:DP:SP:ADF:ADR:AD	./.:.:.:.:.:.	./.:.:.:.:.:.	0/0:1:0:1:0:1	./.:.:.:.:.:.
I	2360596	.	G	T	90	.	MQ0F=0;MQ=60;SGB=-0.379885;RPB=1;MQB=1;MQSB=1;BQB=1;ICB=1;HOB=0.5;DP=30;DP4=18,9,0,1;AD=1,1;AN=2;AC=0	GT:DP:SP:ADF:ADR:AD:PL:HP	./.:.:.:.:.:.:.:.	./.:.:.:.:.:.:.:.	0/0:1:0:1,.:0,.:1,.:.:.	./.:.:.:.:.:.:.:.
I	2360623	.	C	.	71	.	MQ0F=0;MQ=60;DP=19;DP4=14,5,0,0;AD=1;AN=2	GT:DP:SP:ADF:ADR:AD	./.:.:.:.:.:.	./.:.:.:.:.:.	0/0:1:0:1:0:1	./.:.:.:.:.:.
I	2360840	.	A	.	124	.	MQ0F=0;MQ=60;SGB=-0.379885;MQSB=1;DP=41;DP4=16,15,4,3;AD=1;AN=0	GT:DP:SP:ADF:ADR:AD	./.:.:.:.:.:.	./.:.:.:.:.:.	./.:.:.:.:.:.	./.:.:.:.:.:.
I	2360843	.	T	C	124	.	MQ0F=0;MQ=60;SGB=-0.379885;ICB=1;HOB=0.5;MQSB=1;DP=44;DP4=19,16,4,3;AD=1,1;AN=0;AC=0	GT:DP:SP:ADF:ADR:AD:PL:HP	./.:.:.:.:.:.:.:.	./.:.:.:.:.:.:.:.	./.:.:.:.:.:.:.:.	./.:.:.:.:.:.:.:.
I	2360865	.	G	A	157	.	MQ0F=0;MQ=60;SGB=-0.379885;ICB=1;HOB=0.5;MQSB=1;VDB=0.793693;RPB=1;MQB=1;BQB=1;DP=158;DP4=110,16,5,7;AD=1,1;AN=2;AC=0	GT:DP:SP:ADF:ADR:AD:PL:HP	./.:.:.:.:.:.:.:.	./.:.:.:.:.:.:.:.	0/0:2:0:1,.:1,.:2,.:.:.	./.:.:.:.:.:.:.:.
I	2360870	.	A	G	127	.	SGB=-0.379885;MQ0F=0;ICB=1;HOB=0.5;MQ=60;RPB=1;MQB=1;BQB=1;VDB=0.06;MQSB=1;DP=160;DP4=37,16,78,3;AD=1,1;AN=2;AC=0	GT:PL:DP:SP:ADF:ADR:AD:HP	./.:.:.:.:.:.:.:.	./.:.:.:.:.:.:.:.	0/0:.:2:0:1,.:1,.:2,.:.	./.:.:.:.:.:.:.:.
I	2360884	.	A	T	999	.	MQ0F=0;MQ=60;MQSB=1;SGB=-0.379885;VDB=0.88;RPB=1;MQB=1;BQB=1;ICB=1;HOB=0.5;DP=191;DP4=112,8,7,4;AD=1,1;AN=2;AC=0	GT:DP:SP:ADF:ADR:AD:PL:HP	./.:.:.:.:.:.:.:.	./.:.:.:.:.:.:.:.	0/0:2:0:1,.:1,.:2,.:.:.	./.:.:.:.:.:.:.:.
I	2360887	.	A	C	999	.	MQ0F=0;MQ=60;SGB=-0.379885;RPB=1;MQB=1;BQB=1;ICB=1;HOB=0.5;MQSB=1;VDB=0.88;DP=190;DP4=100,6,21,4;AD=1,1;AN=2;AC=0	GT:DP:SP:ADF:ADR:AD:PL:HP	./.:.:.:.:.:.:.:.	./.:.:.:.:.:.:.:.	0/0:2:0:1,.:1,.:2,.:.:.	./.:.:.:.:.:.:.:.
I	2361112	.	T	C	999	.	MQ0F=0;MQ=60;MQSB=1;SGB=-0.379885;ICB=1;HOB=0.5;RPB=1;MQB=1;BQB=1;VDB=0.32;DP=240;DP4=179,29,12,1;AD=1,1;AN=2;AC=0	GT:DP:SP:ADF:ADR:AD:PL:HP	./.:.:.:.:.:.:.:.	./.:.:.:.:.:.:.:.	0/0:3:0:3,.:0,.:3,.:.:.	./.:0:0:0,.:0,.:0,.:.:.
I	2361125	.	G	A	999	.	MQ0F=0;MQ=60;MQSB=1;SGB=-0.379885;ICB=1;HOB=0.5;RPB=1;MQB=1;BQB=1;VDB=0.36;DP=247;DP4=176,33,11,1;AD=1,1;AN=2;AC=0	GT:DP:SP:ADF:ADR:AD:PL:HP	./.:.:.:.:.:.:.:.	./.:.:.:.:.:.:.:.	0/0:3:0:3,.:0,.:3,.:.:.	./.:.:.:.:.:.:.:.
I	2361130	.	A	T,G	999	.	MQ0F=0;MQ=60;MQSB=1;SGB=-0.379885;ICB=1;HOB=0.5;RPB=1;MQB=1;BQB=1;VDB=0.32;DP=250;DP4=172,27,13,1;AD=1,1,1;AN=2;AC=0,0	GT:DP:SP:ADF:ADR:AD:PL:HP	./.:.:.:.:.:.:.:.	./.:.:.:.:.:.:.:.	0/0:3:0:3,.,.:0,.,.:3,.,.:.:.	./.:.:.:.:.:.:.:.
I	2361562	.	G	.	112	.	MQ0F=0;MQ=60;MQSB=1;DP=20;DP4=11,6,0,0;AD=1;AN=0	GT:DP:SP:ADF:ADR:AD	./.:.:.:.:.:.	./.:.:.:.:.:.	./.:.:.:.:.:.	./.:.:.:.:.:.
I	2361580	.	A	.	112	.	MQ0F=0;MQ=60;MQSB=1;DP=27;DP4=15,6,0,0;AD=1;AN=2	GT:DP:SP:ADF:ADR:AD	0/0:1:0:1:0:1	./.:.:.:.:.:.	./.:.:.:.:.:.	./.:.:.:.:.:.
I	2361589	.	G	.	112	.	MQ0F=0;MQ=60;MQSB=1;DP=26;DP4=14,7,0,0;AD=1;AN=2	GT:DP:SP:ADF:ADR:AD	0/0:1:0:1:0:1	./.:.:.:.:.:.	./.:.:.:.:.:.	./.:.:.:.:.:.
I	2361592	.	C	.	112	.	MQ0F=0;MQ=60;MQSB=1;DP=31;DP4=17,7,0,0;AD=1;AN=2	GT:DP:SP:ADF:ADR:AD	0/0:1:0:1:0:1	./.:.:.:.:.:.	./.:.:.:.:.:.	./.:.:.:.:.:.
I	2361634	.	T	.	130	.	MQ0F=0;MQ=60;MQSB=1;DP=29;DP4=16,8,0,0;AD=1;AN=2	GT:DP:SP:ADF:ADR:AD	0/0:1:0:1:0:1	./.:.:.:.:.:.	./.:.:.:.:.:.	./.:.:.:.:.:.
I	2361679	.	T	A	127	.	MQ0F=0;MQ=60;SGB=-0.379885;MQSB=1;DP=38;DP4=16,10,2,0;AD=0,1;AN=4;AC=0	GT:DP:SP:ADF:ADR:AD:PL	0/0:1:0:1,.:0,.:1,.:.	./.:.:.:.:.:.:.	./.:.:.:.:.:.:.	0/0:1:0:1,.:0,.:1,.:.
I	2361727	.	C	A	131	.	MQ0F=0;MQ=60;SGB=-0.379885;MQSB=1;DP=32;DP4=10,14,1,0;AD=1,1;AN=4;AC=0	GT:DP:SP:ADF:ADR:AD:PL	0/0:1:0:0,.:1,.:1,.:.	./.:.:.:.:.:.:.	./.:.:.:.:.:.:.	0/0:1:0:1,.:0,.:1,.:.
I	2361885	.	T	.	999	.	MQ0F=0;MQ=60;DP=42;DP4=8,31,0,0;AD=1;AN=0	GT:DP:SP:ADF:ADR:AD	./.:.:.:.:.:.	./.:.:.:.:.:.	./.:.:.:.:.:.	./.:.:.:.:.:.
I	2361949	.	A	.	999	.	MQ0F=0;MQ=60;DP=20;DP4=15,2,0,0;AD=1;AN=0	GT:DP:SP:ADF:ADR:AD	./.:.:.:.:.:.	./.:.:.:.:.:.	./.:.:.:.:.:.	./.:.:.:.:.:.
I	2362108	.	A	.	132	.	MQ0F=0;MQ=60;MQSB=1;DP=18;DP4=5,10,0,0;AD=1;AN=2	GT:DP:SP:ADF:ADR:AD	./.:.:.:.:.:.	./.:.:.:.:.:.	./.:.:.:.:.:.	0/0:1:0:1:0:1
I	2362683	.	A	.	140	.	MQ0F=0;MQ=60;DP=18;DP4=11,2,0,0;AD=1;AN=4	GT:DP:SP:ADF:ADR:AD	0/0:2:0:2:0:2	./.:.:.:.:.:.	./.:.:.:.:.:.	0/0:1:0:1:0:1
I	2363806	.	A	C	105	.	MQ0F=0;MQ=60;SGB=-0.379885;DP=14;DP4=4,6,1,0;AD=1,1;AN=2;AC=0	GT:DP:SP:ADF:ADR:AD:PL	0/0:1:0:1,.:0,.:1,.:.	./.:.:.:.:.:.:.	./.:.:.:.:.:.:.	./.:.:.:.:.:.:.
I	2364053	.	A	C	999	.	SGB=-0.379885;MQ0F=0;ICB=1;HOB=0.5;MQ=60;DP=40;DP4=7,29,1,0;AD=1,1;AN=2;AC=0	GT:PL:DP:SP:ADF:ADR:AD:HP	0/0:.:1:0:0,.:1,.:1,.:.	./.:.:.:.:.:.:.:.	./.:.:.:.:.:.:.:.	./.:.:.:.:.:.:.:.
I	2364141	.	A	T	105	.	SGB=-0.379885;MQ0F=0;ICB=1;HOB=0.5;MQ=60;DP=16;DP4=11,1,3,0;AD=2,1;AN=0;AC=0	GT:PL:DP:SP:ADF:ADR:AD:HP	./.:.:.:.:.:.:.:.	./.:.:.:.:.:.:.:.	./.:.:.:.:.:.:.:.	./.:.:.:.:.:.:.:.
I	2364996	.	G	T	999	.	MQ0F=0;MQ=60;SGB=-0.379885;ICB=1;HOB=0.5;MQSB=1;DP=50;DP4=24,17,1,1;AD=1,1;AN=0;AC=0	GT:DP:SP:ADF:ADR:AD:PL:HP	./.:.:.:.:.:.:.:.	./.:.:.:.:.:.:.:.	./.:.:.:.:.:.:.:.	./.:.:.:.:.:.:.:.
I	2365060	.	A	G	131	.	MQ0F=0;MQ=60;SGB=-0.379885;ICB=1;HOB=0.5;MQSB=1;DP=44;DP4=23,12,1,0;AD=1,1;AN=0;AC=0	GT:DP:SP:ADF:ADR:AD:PL:HP	./.:.:.:.:.:.:.:.	./.:.:.:.:.:.:.:.	./.:.:.:.:.:.:.:.	./.:.:.:.:.:.:.:.
I	2365235	.	A	G	123	.	MQ0F=0;MQ=60;SGB=-0.379885;ICB=1;HOB=0.5;DP=37;DP4=16,12,1,1;AD=1,1;AN=0;AC=0	GT:DP:SP:ADF:ADR:AD:PL:HP	./.:.:.:.:.:.:.:.	./.:.:.:.:.:.:.:.	./.:.:.:.:.:.:.:.	./.:.:.:.:.:.:.:.
I	2368721	.	T	C	999	.	MQ0F=0;MQ=60;MQSB=1;SGB=-0.379885;RPB=1;MQB=1;BQB=1;VDB=0.06;ICB=1;HOB=0.5;DP=275;DP4=92,91,3,1;AD=1,2;AN=2;AC=0	GT:DP:SP:ADF:ADR:AD:PL:HP	./.:.:.:.:.:.:.:.	./.:.:.:.:.:.:.:.	0/0:1:0:1,.:0,.:1,.:.:.	./.:.:.:.:.:.:.:.
I	2368750	.	T	G,C	999	.	MQ0F=0;MQ=60;MQSB=1;SGB=-0.379885;RPB=1;MQB=1;BQB=1;VDB=0.1;ICB=1;HOB=0.5;DP=285;DP4=105,85,4,3;AD=0,2,2;AN=2;AC=0,0	GT:DP:SP:ADF:ADR:AD:PL:HP	./.:.:.:.:.:.:.:.	./.:.:.:.:.:.:.:.	0/0:1:0:0,.,.:1,.,.:1,.,.:.:.	./.:.:.:.:.:.:.:.
I	2368935	.	C	A	140	.	MQ0F=0;MQ=.;MQSB=1;VDB=0.44;SGB=-0.453602;DP=79;DP4=32,19,4,1;AD=1,1;AN=2;AC=0	GT:DP:SP:ADF:ADR:AD:PL	./.:.:.:.:.:.:.	./.:.:.:.:.:.:.	./.:.:.:.:.:.:.	0/0:1:0:0,.:1,.:1,.:.
I	2369248	.	A	G	90	.	MQ0F=0;MQ=60;SGB=-0.379885;DP=21;DP4=12,1,1,0;AD=1,1;AN=0;AC=0	GT:DP:SP:ADF:ADR:AD:PL	./.:.:.:.:.:.:.	./.:.:.:.:.:.:.	./.:.:.:.:.:.:.	./.:.:.:.:.:.:.
I	2369327	.	C	.	90	.	MQ0F=0;MQ=60;DP=18;DP4=10,4,0,0;AD=1;AN=2	GT:DP:SP:ADF:ADR:AD	0/0:1:0:1:0:1	./.:.:.:.:.:.	./.:.:.:.:.:.	./.:.:.:.:.:.
I	2369839	.	G	.	71	.	MQ0F=0;MQ=60;DP=5;DP4=2,3,0,0;AD=1;AN=0	GT:DP:SP:ADF:ADR:AD	./.:.:.:.:.:.	./.:.:.:.:.:.	./.:.:.:.:.:.	./.:.:.:.:.:.
I	2369886	.	A	.	90	.	MQ0F=0;MQ=60;DP=12;DP4=6,3,0,0;AD=1;AN=0	GT:DP:SP:ADF:ADR:AD	./.:.:.:.:.:.	./.:.:.:.:.:.	./.:.:.:.:.:.	./.:.:.:.:.:.
I	2370581	.	C	A	999	.	MQ0F=0;MQ=60;SGB=-0.379885;ICB=1;HOB=0.5;VDB=0.0221621;MQSB=1;DP=81;DP4=63,7,4,0;AD=1,3;AN=4;AC=0	GT:DP:SP:ADF:ADR:AD:PL:HP	./.:.:.:.:.:.:.:.	0/0:1:0:1,.:0,.:1,.:.:.	./.:.:.:.:.:.:.:.	0/0:1:0:1,.:0,.:1,.:.:.
I	2370621	.	C	T	999	.	MQ0F=0;MQ=60;SGB=-0.379885;MQSB=1;VDB=0.0249187;DP=89;DP4=65,9,4,0;AD=2,3;AN=4;AC=0	GT:DP:SP:ADF:ADR:AD:PL	./.:.:.:.:.:.:.	0/0:1:0:1,.:0,.:1,.:.	./.:.:.:.:.:.:.	0/0:2:0:1,.:1,.:2,.:.
I	2370812	.	A	T,C	999	.	MQ0F=0;MQ=60;SGB=-0.379885;RPB=1;MQB=1;BQB=1;MQSB=1;VDB=0.1;ICB=1;HOB=0.5;DP=743;DP4=420,91,30,13;AD=5,2,3;AN=4;AC=0,0	GT:DP:SP:ADF:ADR:AD:PL:HP	0/0:1:0:1,.,.:0,.,.:1,.,.:.:.	0/0:1:0:1,.,.:0,.,.:1,.,.:.:.	./.:0:0:0,.,.:0,.,.:0,.,.:.:.	./.:.:.:.:.:.:.:.
I	2370978	.	T	.	999	.	MQ0F=0;MQ=60;MQSB=1;DP=238;DP4=21,98,0,0;AD=2;AN=2	GT:DP:SP:ADF:ADR:AD	./.:0:0:0:0:0	0/0:1:0:0:1:1	./.:.:.:.:.:.	./.:.:.:.:.:.
I	2371970	.	A	.	124	.	MQ0F=0;MQ=60;DP=35;DP4=12,5,0,0;AD=1;AN=2	GT:DP:SP:ADF:ADR:AD	./.:.:.:.:.:.	./.:.:.:.:.:.	./.:.:.:.:.:.	0/0:1:0:0:1:1
I	2372561	.	T	A	999	.	MQSB=1;MQ0F=0;MQ=60;SGB=-0.379885;ICB=1;HOB=0.5;DP=40;DP4=15,12,3,0;AD=1,1;AN=0;AC=0	GT:DP:SP:ADF:ADR:AD:PL:HP	./.:.:.:.:.:.:.:.	./.:.:.:.:.:.:.:.	./.:.:.:.:.:.:.:.	./.:.:.:.:.:.:.:.
I	2373234	.	A	.	108	.	MQ0F=0;MQ=60;MQSB=1;DP=19;DP4=5,11,0,0;AD=1;AN=0	GT:DP:SP:ADF:ADR:AD	./.:.:.:.:.:.	./.:.:.:.:.:.	./.:.:.:.:.:.	./.:.:.:.:.:.
I	2374094	.	A	.	101	.	MQ0F=0;MQ=60;DP=20;DP4=9,9,0,0;AD=1;AN=0	GT:DP:SP:ADF:ADR:AD	./.:.:.:.:.:.	./.:.:.:.:.:.	./.:.:.:.:.:.	./.:.:.:.:.:.
I	2374574	.	G	.	90	.	MQ0F=0;MQ=60;DP=11;DP4=2,8,0,0;AD=1;AN=0	GT:DP:SP:ADF:ADR:AD	./.:.:.:.:.:.	./.:.:.:.:.:.	./.:.:.:.:.:.	./.:.:.:.:.:.
I	2374684	.	T	.	71	.	MQ0F=0;MQ=60;DP=6;DP4=4,2,0,0;AD=1;AN=0	GT:DP:SP:ADF:ADR:AD	./.:.:.:.:.:.	./.:.:.:.:.:.	./.:.:.:.:.:.	./.:.:.:.:.:.
I	2374869	.	A	.	97	.	MQ0F=0;MQ=60;DP=15;DP4=9,1,0,0;AD=1;AN=0	GT:DP:SP:ADF:ADR:AD	./.:.:.:.:.:.	./.:.:.:.:.:.	./.:.:.:.:.:.	./.:.:.:.:.:.
I	2375840	.	T	C	131	.	MQ0F=0;MQ=60;SGB=-0.379885;VDB=0.00231828;ICB=1;HOB=0.5;MQSB=1;DP=39;DP4=13,14,7,1;AD=1,1;AN=4;AC=0	GT:DP:SP:ADF:ADR:AD:PL:HP	0/0:1:0:0,.:1,.:1,.:.:.	0/0:1:0:1,.:0,.:1,.:.:.	./.:.:.:.:.:.:.:.	./.:.:.:.:.:.:.:.
I	2376129	.	C	T	999	.	MQ0F=0;MQ=60;MQSB=1;SGB=-0.379885;ICB=1;HOB=0.5;RPB=1;MQB=1;BQB=1;DP=100;DP4=45,24,2,6;AD=1,1;AN=4;AC=0	GT:DP:SP:ADF:ADR:AD:PL:HP	./.:.:.:.:.:.:.:.	0/0:1:0:1,.:0,.:1,.:.:.	./.:.:.:.:.:.:.:.	0/0:1:0:1,.:0,.:1,.:.:.
I	2377870	.	T	.	127	.	MQ0F=0;MQ=60;MQSB=1;DP=40;DP4=15,18,0,0;AD=1;AN=2	GT:DP:SP:ADF:ADR:AD	./.:.:.:.:.:.	./.:.:.:.:.:.	./.:.:.:.:.:.	0/0:2:0:2:0:2
I	2378347	.	G	A	131	.	MQ0F=0;MQ=60;MQSB=1;SGB=-0.379885;DP=36;DP4=10,14,1,0;AD=1,1;AN=0;AC=0	GT:DP:SP:ADF:ADR:AD:PL	./.:.:.:.:.:.:.	./.:.:.:.:.:.:.	./.:.:.:.:.:.:.	./.:.:.:.:.:.:.
I	2379323	.	A	.	90	.	MQ0F=0;MQ=60;DP=9;DP4=4,2,0,0;AD=1;AN=0	GT:DP:SP:ADF:ADR:AD	./.:.:.:.:.:.	./.:.:.:.:.:.	./.:.:.:.:.:.	./.:.:.:.:.:.
I	2379831	.	G	.	90	.	MQ0F=0;MQ=60;DP=12;DP4=2,9,0,0;AD=1;AN=0	GT:DP:SP:ADF:ADR:AD	./.:.:.:.:.:.	./.:.:.:.:.:.	./.:.:.:.:.:.	./.:.:.:.:.:.
I	2381146	.	A	.	105	.	MQ0F=0;MQ=60;DP=16;DP4=14,1,0,0;AD=1;AN=0	GT:DP:SP:ADF:ADR:AD	./.:.:.:.:.:.	./.:.:.:.:.:.	./.:.:.:.:.:.	./.:.:.:.:.:.
I	2381289	.	A	.	71	.	MQ0F=0;MQ=60;DP=18;DP4=11,6,0,0;AD=1;AN=0	GT:DP:SP:ADF:ADR:AD	./.:.:.:.:.:.	./.:.:.:.:.:.	./.:.:.:.:.:.	./.:.:.:.:.:.
I	2381519	.	C	.	112	.	MQ0F=0;MQ=60;MQSB=1;DP=31;DP4=14,12,0,0;AD=2;AN=2	GT:DP:SP:ADF:ADR:AD	./.:.:.:.:.:.	./.:.:.:.:.:.	0/0:1:0:1:0:1	./.:.:.:.:.:.
I	2382076	.	C	.	90	.	MQ0F=0;MQ=60;DP=8;DP4=6,0,0,0;AD=1;AN=0	GT:DP:SP:ADF:ADR:AD	./.:.:.:.:.:.	./.:.:.:.:.:.	./.:.:.:.:.:.	./.:.:.:.:.:.
I	2383386	.	C	A	90	.	MQ0F=0;MQ=60;SGB=-0.379885;DP=12;DP4=3,6,1,0;AD=1,1;AN=0;AC=0	GT:DP:SP:ADF:ADR:AD:PL	./.:.:.:.:.:.:.	./.:.:.:.:.:.:.	./.:.:.:.:.:.:.	./.:.:.:.:.:.:.
I	2383978	.	G	.	999	.	MQ0F=0;MQ=60;DP=9;DP4=6,3,0,0;AD=1;AN=0	GT:DP:SP:ADF:ADR:AD	./.:.:.:.:.:.	./.:.:.:.:.:.	./.:.:.:.:.:.	./.:.:.:.:.:.
I	2385106	.	G	A	999	.	MQ0F=0;MQ=60;SGB=-0.379885;RPB=1;MQB=1;BQB=1;ICB=1;HOB=0.5;MQSB=1;VDB=0.02;DP=159;DP4=137,9,4,0;AD=2,2;AN=0;AC=0	GT:DP:SP:ADF:ADR:AD:PL:HP	./.:.:.:.:.:.:.:.	./.:.:.:.:.:.:.:.	./.:.:.:.:.:.:.:.	./.:.:.:.:.:.:.:.
I	2385430	.	T	C	999	.	MQ0F=0;MQ=60;SGB=-0.379885;ICB=1;HOB=0.5;MQSB=1;RPB=1;MQB=1;BQB=1;VDB=0.1;DP=232;DP4=24,163,3,9;AD=1,1;AN=4;AC=0	GT:DP:SP:ADF:ADR:AD:PL:HP	0/0:1:0:0,.:1,.:1,.:.:.	0/0:1:0:0,.:1,.:1,.:.:.	./.:.:.:.:.:.:.:.	./.:.:.:.:.:.:.:.
I	2386021	.	A	C	999	.	MQ0F=0;MQ=60;MQSB=1;VDB=0.92;SGB=-0.453602;ICB=1;HOB=0.5;DP=187;DP4=17,149,0,8;AD=2,1;AN=4;AC=0	GT:DP:SP:ADF:ADR:AD:PL:HP	0/0:1:0:0,.:1,.:1,.:.:.	./.:.:.:.:.:.:.:.	0/0:1:0:0,.:1,.:1,.:.:.	./.:.:.:.:.:.:.:.
I	2386041	.	G	A	154	.	MQ0F=0;MQ=60;MQSB=1;SGB=-0.379885;ICB=1;HOB=0.5;VDB=0.28399;DP=112;DP4=10,89,1,3;AD=1,3;AN=2;AC=0	GT:DP:SP:ADF:ADR:AD:PL:HP	./.:.:.:.:.:.:.:.	./.:.:.:.:.:.:.:.	0/0:1:0:0,.:1,.:1,.:.:.	./.:.:.:.:.:.:.:.
I	2386431	.	G	.	90	.	MQ0F=0;MQ=60;DP=17;DP4=8,5,0,0;AD=1;AN=0	GT:DP:SP:ADF:ADR:AD	./.:.:.:.:.:.	./.:.:.:.:.:.	./.:.:.:.:.:.	./.:.:.:.:.:.
I	2386495	.	C	.	90	.	MQ0F=0;MQ=60;DP=15;DP4=6,7,0,0;AD=1;AN=0	GT:DP:SP:ADF:ADR:AD	./.:.:.:.:.:.	./.:.:.:.:.:.	./.:.:.:.:.:.	./.:.:.:.:.:.
I	2386526	.	C	.	90	.	MQ0F=0;MQ=60;SGB=-0.379885;DP=21;DP4=10,8,1,0;AD=1;AN=0	GT:DP:SP:ADF:ADR:AD	./.:.:.:.:.:.	./.:.:.:.:.:.	./.:.:.:.:.:.	./.:.:.:.:.:.
I	2386545	.	G	T	97	.	MQ0F=0;MQ=60;SGB=-0.379885;ICB=1;HOB=0.5;DP=17;DP4=11,3,1,0;AD=1,1;AN=0;AC=0	GT:DP:SP:ADF:ADR:AD:PL:HP	./.:.:.:.:.:.:.:.	./.:.:.:.:.:.:.:.	./.:.:.:.:.:.:.:.	./.:.:.:.:.:.:.:.
I	2386982	.	A	T	123	.	MQ0F=0;MQ=.;SGB=-0.379885;DP=13;DP4=7,1,1,0;AD=0,1;AN=0;AC=0	GT:DP:SP:ADF:ADR:AD:PL	./.:.:.:.:.:.:.	./.:.:.:.:.:.:.	./.:.:.:.:.:.:.	./.:.:.:.:.:.:.
I	2387077	.	A	T	999	.	MQ0F=0;MQ=60;SGB=-0.379885;ICB=1;HOB=0.5;DP=23;DP4=7,6,1,0;AD=1,1;AN=0;AC=0	GT:DP:SP:ADF:ADR:AD:PL:HP	./.:.:.:.:.:.:.:.	./.:.:.:.:.:.:.:.	./.:.:.:.:.:.:.:.	./.:.:.:.:.:.:.:.
I	2387216	.	C	A	90	.	MQ0F=0;MQ=60;SGB=-0.379885;ICB=1;HOB=0.5;DP=7;DP4=5,0,1,0;AD=1,1;AN=0;AC=0	GT:DP:SP:ADF:ADR:AD:PL:HP	./.:.:.:.:.:.:.:.	./.:.:.:.:.:.:.:.	./.:.:.:.:.:.:.:.	./.:.:.:.:.:.:.:.
I	2388148	.	T	.	90	.	MQ0F=0;MQ=60;DP=5;DP4=1,3,0,0;AD=1;AN=0	GT:DP:SP:ADF:ADR:AD	./.:.:.:.:.:.	./.:.:.:.:.:.	./.:.:.:.:.:.	./.:.:.:.:.:.
I	2388355	.	T	.	97	.	MQ0F=0;MQ=60;DP=18;DP4=12,5,0,0;AD=1;AN=0	GT:DP:SP:ADF:ADR:AD	./.:.:.:.:.:.	./.:.:.:.:.:.	./.:.:.:.:.:.	./.:.:.:.:.:.
I	2388781	.	G	.	90	.	MQ0F=0;MQ=60;DP=9;DP4=3,5,0,0;AD=1;AN=0	GT:DP:SP:ADF:ADR:AD	./.:.:.:.:.:.	./.:.:.:.:.:.	./.:.:.:.:.:.	./.:.:.:.:.:.
I	2389322	.	A	G	999	.	SGB=-0.379885;MQ0F=0;ICB=1;HOB=0.5;MQ=60;DP=18;DP4=14,1,1,0;AD=1,1;AN=0;AC=0	GT:PL:DP:SP:ADF:ADR:AD:HP	./.:.:.:.:.:.:.:.	./.:.:.:.:.:.:.:.	./.:.:.:.:.:.:.:.	./.:.:.:.:.:.:.:.
I	2389972	.	T	G	105	.	MQ0F=0;MQ=60;SGB=-0.379885;ICB=1;HOB=0.5;DP=16;DP4=4,6,1,2;AD=1,1;AN=2;AC=0	GT:DP:SP:ADF:ADR:AD:PL:HP	./.:.:.:.:.:.:.:.	0/0:1:0:1,.:0,.:1,.:.:.	./.:.:.:.:.:.:.:.	./.:.:.:.:.:.:.:.
I	2390096	.	C	T	999	.	MQ0F=0;MQ=60;SGB=-0.379885;RPB=1;MQB=1;BQB=1;VDB=0.28;MQSB=1;ICB=1;HOB=0.5;DP=305;DP4=173,3,15,0;AD=1,2;AN=4;AC=0	GT:DP:SP:ADF:ADR:AD:PL:HP	./.:.:.:.:.:.:.:.	0/0:1:0:1,.:0,.:1,.:.:.	0/0:1:0:1,.:0,.:1,.:.:.	./.:.:.:.:.:.:.:.
I	2390570	.	T	C	151	.	MQ0F=0;MQ=60;SGB=-0.379885;RPB=1;MQB=1;BQB=1;ICB=1;HOB=0.5;MQSB=1;VDB=0.42;DP=148;DP4=95,6,7,0;AD=0,2;AN=0;AC=0	GT:DP:SP:ADF:ADR:AD:PL:HP	./.:.:.:.:.:.:.:.	./.:.:.:.:.:.:.:.	./.:.:.:.:.:.:.:.	./.:.:.:.:.:.:.:.
I	2390689	.	T	C	126	.	MQ0F=0;MQ=60;SGB=-0.379885;RPB=1;MQB=1;BQB=1;ICB=1;HOB=0.5;MQSB=1;VDB=0.52;DP=112;DP4=41,29,12,7;AD=0,1;AN=0;AC=0	GT:DP:SP:ADF:ADR:AD:PL:HP	./.:.:.:.:.:.:.:.	./.:.:.:.:.:.:.:.	./.:.:.:.:.:.:.:.	./.:.:.:.:.:.:.:.
I	2390778	.	A	G	999	.	MQSB=1;MQ0F=0;MQ=60;SGB=-0.379885;RPB=1;MQB=1;BQB=1;ICB=1;HOB=0.5;VDB=0.6;DP=120;DP4=38,51,6,8;AD=1,1;AN=2;AC=0	GT:DP:SP:ADF:ADR:AD:PL:HP	0/0:1:0:1,.:0,.:1,.:.:.	./.:.:.:.:.:.:.:.	./.:.:.:.:.:.:.:.	./.:.:.:.:.:.:.:.
I	2391242	.	T	C	105	.	MQ0F=0;MQ=60;SGB=-0.379885;ICB=1;HOB=0.5;MQSB=1;DP=42;DP4=10,23,0,1;AD=1,1;AN=0;AC=0	GT:DP:SP:ADF:ADR:AD:PL:HP	./.:.:.:.:.:.:.:.	./.:.:.:.:.:.:.:.	./.:.:.:.:.:.:.:.	./.:.:.:.:.:.:.:.
I	2391961	.	A	T	105	.	MQ0F=0;MQ=60;SGB=-0.379885;ICB=1;HOB=0.5;DP=32;DP4=13,9,0,1;AD=0,1;AN=0;AC=0	GT:DP:SP:ADF:ADR:AD:PL:HP	./.:.:.:.:.:.:.:.	./.:.:.:.:.:.:.:.	./.:.:.:.:.:.:.:.	./.:.:.:.:.:.:.:.
I	2392158	.	T	G	90	.	MQ0F=0;MQ=60;SGB=-0.379885;ICB=1;HOB=0.5;DP=13;DP4=4,4,0,1;AD=1,1;AN=0;AC=0	GT:DP:SP:ADF:ADR:AD:PL:HP	./.:.:.:.:.:.:.:.	./.:.:.:.:.:.:.:.	./.:.:.:.:.:.:.:.	./.:.:.:.:.:.:.:.
I	2393120	.	G	.	90	.	MQ0F=0;MQ=60;DP=7;DP4=5,1,0,0;AD=1;AN=0	GT:DP:SP:ADF:ADR:AD	./.:.:.:.:.:.	./.:.:.:.:.:.	./.:.:.:.:.:.	./.:.:.:.:.:.
I	2393626	.	T	.	90	.	MQ0F=0;MQ=60;DP=20;DP4=15,2,0,0;AD=1;AN=0	GT:DP:SP:ADF:ADR:AD	./.:.:.:.:.:.	./.:.:.:.:.:.	./.:.:.:.:.:.	./.:.:.:.:.:.
I	2394565	.	A	C	999	.	MQ0F=0;MQ=60;MQSB=1;SGB=-0.379885;ICB=1;HOB=0.5;DP=136;DP4=58,26,1,1;AD=2,1;AN=6;AC=0	GT:DP:SP:ADF:ADR:AD:PL:HP	0/0:1:0:1,.:0,.:1,.:.:.	0/0:1:0:0,.:1,.:1,.:.:.	0/0:1:0:0,.:1,.:1,.:.:.	./.:.:.:.:.:.:.:.
I	2394670	.	A	T	124	.	MQ0F=1;MQ=.;SGB=-0.379885;MQSB=1;ICB=1;HOB=0.5;DP=79;DP4=42,13,2,1;AD=1,1;AN=0;AC=0	GT:DP:SP:ADF:ADR:AD:PL:HP	./.:.:.:.:.:.:.:.	./.:.:.:.:.:.:.:.	./.:.:.:.:.:.:.:.	./.:.:.:.:.:.:.:.
I	2395228	.	T	A	146	.	MQ0F=0;MQ=60;MQSB=1;SGB=-0.379885;ICB=1;HOB=0.5;DP=48;DP4=20,15,2,0;AD=1,1;AN=2;AC=0	GT:DP:SP:ADF:ADR:AD:PL:HP	./.:.:.:.:.:.:.:.	0/0:1:0:1,.:0,.:1,.:.:.	./.:.:.:.:.:.:.:.	./.:.:.:.:.:.:.:.
I	2395818	.	C	T	140	.	MQ0F=0;MQ=60;SGB=-0.379885;ICB=1;HOB=0.5;DP=20;DP4=13,0,1,0;AD=1,1;AN=4;AC=2	GT:DP:SP:ADF:ADR:AD:PL:HP	0/0:1:0:1,.:0,.:1,.:.:.	1/1:1:0:0,1:0,0:0,1:37,3,0:BB	./.:.:.:.:.:.:.:.	./.:.:.:.:.:.:.:.
I	2395838	.	C	A	140	.	MQ0F=0;MQ=60;SGB=-0.379885;ICB=1;HOB=0.5;DP=21;DP4=14,0,1,0;AD=1,1;AN=2;AC=2	GT:DP:SP:ADF:ADR:AD:PL:HP	./.:.:.:.:.:.:.:.	1/1:1:0:0,1:0,0:0,1:41,3,0:BB	./.:.:.:.:.:.:.:.	./.:.:.:.:.:.:.:.
I	2397377	.	A	T	134	.	MQ0F=0;MQ=60;SGB=-0.379885;ICB=1;HOB=0.5;DP=7;DP4=2,1,2,0;AD=0,1;AN=0;AC=0	GT:DP:SP:ADF:ADR:AD:PL:HP	./.:.:.:.:.:.:.:.	./.:.:.:.:.:.:.:.	./.:.:.:.:.:.:.:.	./.:.:.:.:.:.:.:.
I	2397386	.	T	A	140	.	MQ0F=0;MQ=60;SGB=-0.379885;ICB=1;HOB=0.5;DP=7;DP4=2,1,2,0;AD=0,1;AN=0;AC=0	GT:DP:SP:ADF:ADR:AD:PL:HP	./.:.:.:.:.:.:.:.	./.:.:.:.:.:.:.:.	./.:.:.:.:.:.:.:.	./.:.:.:.:.:.:.:.
I	2397500	.	A	G	150	.	SGB=-0.379885;MQ0F=0;MQ=60;ICB=1;HOB=0.5;MQSB=1;DP=20;DP4=7,3,4,0;AD=0,1;AN=2;AC=0	GT:DP:SP:ADF:ADR:AD:PL:HP	./.:.:.:.:.:.:.:.	0/0:3:0:3,.:0,.:3,.:.:.	./.:.:.:.:.:.:.:.	./.:.:.:.:.:.:.:.
I	2397602	.	T	G	132	.	SGB=-0.379885;MQ0F=0;ICB=1;HOB=0.5;MQ=60;DP=14;DP4=1,8,1,3;AD=0,1;AN=2;AC=0	GT:PL:DP:SP:ADF:ADR:AD:HP	./.:.:.:.:.:.:.:.	0/0:.:3:0:0,.:3,.:3,.:.	./.:.:.:.:.:.:.:.	./.:.:.:.:.:.:.:.
I	2399220	.	A	.	999	.	MQ0F=0;MQ=60;DP=28;DP4=9,11,0,0;AD=7;AN=0	GT:DP:SP:ADF:ADR:AD	./.:.:.:.:.:.	./.:.:.:.:.:.	./.:.:.:.:.:.	./.:.:.:.:.:.
I	2400026	.	T	.	71	.	MQ0F=0;MQ=60;DP=4;DP4=2,2,0,0;AD=1;AN=0	GT:DP:SP:ADF:ADR:AD	./.:.:.:.:.:.	./.:.:.:.:.:.	./.:.:.:.:.:.	./.:.:.:.:.:.
I	2400453	.	A	C	90	.	MQ0F=0;MQ=60;SGB=-0.379885;ICB=1;HOB=0.5;DP=6;DP4=2,1,1,0;AD=1,1;AN=0;AC=0	GT:DP:SP:ADF:ADR:AD:PL:HP	./.:.:.:.:.:.:.:.	./.:.:.:.:.:.:.:.	./.:.:.:.:.:.:.:.	./.:.:.:.:.:.:.:.
I	2400961	.	T	.	90	.	MQ0F=0;MQ=.;DP=8;DP4=4,1,0,0;AD=1;AN=2	GT:DP:SP:ADF:ADR:AD	0/0:1:0:1:0:1	./.:.:.:.:.:.	./.:.:.:.:.:.	./.:.:.:.:.:.
I	2400973	.	C	.	90	.	MQ0F=0;MQ=60;DP=8;DP4=5,2,0,0;AD=1;AN=2	GT:DP:SP:ADF:ADR:AD	0/0:1:0:1:0:1	./.:.:.:.:.:.	./.:.:.:.:.:.	./.:.:.:.:.:.
I	2400974	.	C	.	90	.	MQ0F=0;MQ=60;DP=8;DP4=5,2,0,0;AD=1;AN=2	GT:DP:SP:ADF:ADR:AD	0/0:1:0:1:0:1	./.:.:.:.:.:.	./.:.:.:.:.:.	./.:.:.:.:.:.
I	2401111	.	C	.	105	.	MQ0F=0;MQ=60;DP=14;DP4=3,9,0,0;AD=1;AN=2	GT:DP:SP:ADF:ADR:AD	./.:.:.:.:.:.	./.:.:.:.:.:.	./.:.:.:.:.:.	0/0:1:0:1:0:1
I	2401242	.	G	.	90	.	MQ0F=0;MQ=60;DP=14;DP4=9,2,0,0;AD=1;AN=0	GT:DP:SP:ADF:ADR:AD	./.:.:.:.:.:.	./.:.:.:.:.:.	./.:.:.:.:.:.	./.:.:.:.:.:.
I	2401665	.	A	G	90	.	MQ0F=0;MQ=60;SGB=-0.379885;ICB=1;HOB=0.5;DP=15;DP4=6,2,1,1;AD=1,1;AN=0;AC=0	GT:DP:SP:ADF:ADR:AD:PL:HP	./.:.:.:.:.:.:.:.	./.:.:.:.:.:.:.:.	./.:.:.:.:.:.:.:.	./.:.:.:.:.:.:.:.
I	2401774	.	T	.	90	.	MQ0F=0;MQ=60;DP=15;DP4=9,3,0,0;AD=1;AN=2	GT:DP:SP:ADF:ADR:AD	./.:.:.:.:.:.	./.:.:.:.:.:.	0/0:1:0:1:0:1	./.:.:.:.:.:.
I	2402067	.	C	A	90	.	MQ0F=0;MQ=60;SGB=-0.379885;ICB=1;HOB=0.5;DP=35;DP4=29,1,1,0;AD=1,1;AN=0;AC=0	GT:DP:SP:ADF:ADR:AD:PL:HP	./.:.:.:.:.:.:.:.	./.:.:.:.:.:.:.:.	./.:.:.:.:.:.:.:.	./.:.:.:.:.:.:.:.
I	2402246	.	C	.	148	.	MQ0F=0;MQ=60;MQSB=1;DP=50;DP4=16,27,0,0;AD=1;AN=0	GT:DP:SP:ADF:ADR:AD	./.:.:.:.:.:.	./.:.:.:.:.:.	./.:.:.:.:.:.	./.:.:.:.:.:.
I	2402745	.	A	.	999	.	MQ0F=0;MQ=60;SGB=-0.379885;DP=51;DP4=32,17,1,0;AD=2;AN=2	GT:DP:SP:ADF:ADR:AD	0/0:1:0:1:0:1	./.:.:.:.:.:.	./.:.:.:.:.:.	./.:.:.:.:.:.
I	2403533	.	A	T	132	.	MQ0F=0;MQ=60;SGB=-0.379885;ICB=1;HOB=0.5;DP=25;DP4=17,6,1,1;AD=1,1;AN=0;AC=0	GT:DP:SP:ADF:ADR:AD:PL:HP	./.:.:.:.:.:.:.:.	./.:.:.:.:.:.:.:.	./.:.:.:.:.:.:.:.	./.:.:.:.:.:.:.:.
I	2404034	.	A	C	94	.	MQ0F=0;MQ=60;SGB=-0.379885;ICB=1;HOB=0.5;VDB=0.807564;DP=31;DP4=17,4,5,0;AD=1,1;AN=2;AC=0	GT:DP:SP:ADF:ADR:AD:PL:HP	./.:.:.:.:.:.:.:.	0/0:1:0:1,.:0,.:1,.:.:.	./.:.:.:.:.:.:.:.	./.:.:.:.:.:.:.:.
I	2404300	.	A	.	140	.	MQ0F=0;MQ=60;DP=34;DP4=18,7,0,0;AD=1;AN=2	GT:DP:SP:ADF:ADR:AD	0/0:2:0:2:0:2	./.:.:.:.:.:.	./.:.:.:.:.:.	./.:.:.:.:.:.
I	2404427	.	G	A	134	.	MQ0F=0;MQ=60;SGB=-0.379885;ICB=1;HOB=0.5;DP=27;DP4=8,12,1,0;AD=1,1;AN=0;AC=0	GT:DP:SP:ADF:ADR:AD:PL:HP	./.:.:.:.:.:.:.:.	./.:0:0:0,.:0,.:0,.:.:.	./.:.:.:.:.:.:.:.	./.:.:.:.:.:.:.:.
I	2405184	.	A	.	90	.	MQ0F=0;MQ=60;DP=15;DP4=5,7,0,0;AD=1;AN=0	GT:DP:SP:ADF:ADR:AD	./.:.:.:.:.:.	./.:.:.:.:.:.	./.:.:.:.:.:.	./.:.:.:.:.:.
I	2406049	.	T	C	71	.	MQ0F=0;MQ=60;SGB=-0.379885;ICB=1;HOB=0.5;DP=4;DP4=1,2,0,1;AD=1,1;AN=0;AC=0	GT:DP:SP:ADF:ADR:AD:PL:HP	./.:.:.:.:.:.:.:.	./.:.:.:.:.:.:.:.	./.:.:.:.:.:.:.:.	./.:.:.:.:.:.:.:.
I	2406659	.	G	.	999	.	MQ0F=0;MQ=60;MQSB=1;DP=93;DP4=33,47,0,0;AD=1;AN=0	GT:DP:SP:ADF:ADR:AD	./.:.:.:.:.:.	./.:.:.:.:.:.	./.:.:.:.:.:.	./.:.:.:.:.:.
I	2407313	.	C	T	143	.	SGB=-0.379885;MQ0F=0;MQ=60;ICB=1;HOB=0.5;RPB=1;MQB=1;MQSB=1;BQB=1;VDB=6.71664e-05;DP=61;DP4=11,25,14,5;AD=1,1;AN=0;AC=0	GT:DP:SP:ADF:ADR:AD:PL:HP	./.:.:.:.:.:.:.:.	./.:.:.:.:.:.:.:.	./.:.:.:.:.:.:.:.	./.:.:.:.:.:.:.:.
I	2407972	.	T	C	112	.	MQ0F=0;MQ=60;SGB=-0.379885;ICB=1;HOB=0.5;MQSB=1;DP=36;DP4=21,11,1,0;AD=2,1;AN=0;AC=0	GT:DP:SP:ADF:ADR:AD:PL:HP	./.:.:.:.:.:.:.:.	./.:.:.:.:.:.:.:.	./.:.:.:.:.:.:.:.	./.:.:.:.:.:.:.:.
I	2408849	.	C	T,A	999	.	MQ0F=0;MQ=60;VDB=0.84;SGB=-0.453602;MQSB=1;ICB=1;HOB=0.5;RPB=1;MQB=1;BQB=1;DP=219;DP4=60,99,7,18;AD=0,1,1;AN=6;AC=0,0	GT:DP:SP:ADF:ADR:AD:PL:HP	0/0:2:0:0,.,.:2,.,.:2,.,.:.:.	./.:.:.:.:.:.:.:.	0/0:1:0:0,.,.:1,.,.:1,.,.:.:.	0/0:1:0:1,.,.:0,.,.:1,.,.:.:.
I	2408949	.	A	C	999	.	MQ0F=0;MQ=60;SGB=-0.379885;ICB=1;HOB=0.5;MQSB=1;RPB=1;MQB=1;BQB=1;VDB=0.522837;DP=242;DP4=53,119,4,12;AD=0,1;AN=6;AC=0	GT:DP:SP:ADF:ADR:AD:PL:HP	0/0:3:0:1,.:2,.:3,.:.:.	./.:.:.:.:.:.:.:.	0/0:1:0:0,.:1,.:1,.:.:.	0/0:1:0:1,.:0,.:1,.:.:.
I	2410043	.	A	.	105	.	MQ0F=0;MQ=60;DP=17;DP4=6,9,0,0;AD=1;AN=0	GT:DP:SP:ADF:ADR:AD	./.:.:.:.:.:.	./.:.:.:.:.:.	./.:.:.:.:.:.	./.:.:.:.:.:.
I	2410182	.	T	.	105	.	MQ0F=0;MQ=60;DP=18;DP4=7,9,0,0;AD=1;AN=0	GT:DP:SP:ADF:ADR:AD	./.:.:.:.:.:.	./.:.:.:.:.:.	./.:.:.:.:.:.	./.:.:.:.:.:.
I	2412928	.	C	.	140	.	MQ0F=0;MQ=60;DP=32;DP4=23,4,0,0;AD=1;AN=0	GT:DP:SP:ADF:ADR:AD	./.:.:.:.:.:.	./.:.:.:.:.:.	./.:.:.:.:.:.	./.:.:.:.:.:.
I	2413186	.	C	T	999	.	MQSB=1;MQ0F=0;MQ=60;SGB=-0.379885;ICB=1;HOB=0.5;RPB=1;MQB=1;BQB=1;VDB=0.354794;DP=411;DP4=199,129,17,1;AD=1,1;AN=4;AC=0	GT:DP:SP:ADF:ADR:AD:PL:HP	./.:.:.:.:.:.:.:.	0/0:1:0:1,.:0,.:1,.:.:.	./.:.:.:.:.:.:.:.	0/0:3:0:3,.:0,.:3,.:.:.
I	2414431	.	A	T	999	.	MQ0F=0;MQ=60;SGB=-0.379885;RPB=1;MQB=1;BQB=1;ICB=1;HOB=0.5;MQSB=1;DP=144;DP4=9,122,1,2;AD=0,1;AN=0;AC=0	GT:DP:SP:ADF:ADR:AD:PL:HP	./.:.:.:.:.:.:.:.	./.:.:.:.:.:.:.:.	./.:.:.:.:.:.:.:.	./.:.:.:.:.:.:.:.
I	2414982	.	G	A	999	.	MQ0F=0;MQ=60;SGB=-0.379885;ICB=1;HOB=0.5;RPB=1;MQB=1;MQSB=1;BQB=1;DP=82;DP4=54,5,2,1;AD=1,1;AN=4;AC=0	GT:DP:SP:ADF:ADR:AD:PL:HP	0/0:1:0:1,.:0,.:1,.:.:.	0/0:2:0:2,.:0,.:2,.:.:.	./.:.:.:.:.:.:.:.	./.:.:.:.:.:.:.:.
I	2415078	.	T	C	105	.	MQ0F=0;MQ=60;SGB=-0.379885;ICB=1;HOB=0.5;RPB=1;MQB=1;BQB=1;DP=43;DP4=14,20,2,1;AD=1,1;AN=2;AC=0	GT:DP:SP:ADF:ADR:AD:PL:HP	0/0:1:0:1,.:0,.:1,.:.:.	./.:.:.:.:.:.:.:.	./.:.:.:.:.:.:.:.	./.:.:.:.:.:.:.:.
I	2415753	.	C	A	131	.	MQ0F=0;MQ=60;MQSB=1;SGB=-0.379885;DP=15;DP4=5,7,1,0;AD=1,1;AN=0;AC=0	GT:DP:SP:ADF:ADR:AD:PL	./.:.:.:.:.:.:.	./.:.:.:.:.:.:.	./.:.:.:.:.:.:.	./.:.:.:.:.:.:.
I	2416619	.	T	C	140	.	MQ0F=0;MQ=60;SGB=-0.379885;ICB=1;HOB=0.5;VDB=0.28399;DP=35;DP4=23,1,6,0;AD=0,1;AN=2;AC=0	GT:DP:SP:ADF:ADR:AD:PL:HP	./.:.:.:.:.:.:.:.	./.:.:.:.:.:.:.:.	0/0:1:0:1,.:0,.:1,.:.:.	./.:.:.:.:.:.:.:.
I	2416945	.	T	C	90	.	MQ0F=0;MQ=60;SGB=-0.379885;ICB=1;HOB=0.5;DP=39;DP4=18,9,2,0;AD=1,1;AN=0;AC=0	GT:DP:SP:ADF:ADR:AD:PL:HP	./.:.:.:.:.:.:.:.	./.:.:.:.:.:.:.:.	./.:.:.:.:.:.:.:.	./.:.:.:.:.:.:.:.
I	2417307	.	G	A	131	.	MQ0F=0;MQ=60;MQSB=1;SGB=-0.379885;ICB=1;HOB=0.5;DP=37;DP4=13,21,0,1;AD=1,1;AN=2;AC=0	GT:DP:SP:ADF:ADR:AD:PL:HP	0/0:1:0:0,.:1,.:1,.:.:.	./.:.:.:.:.:.:.:.	./.:.:.:.:.:.:.:.	./.:.:.:.:.:.:.:.
I	2418418	.	T	A	71	.	MQ0F=0;MQ=60;VDB=0.92;SGB=-0.453602;ICB=1;HOB=0.5;DP=16;DP4=7,6,3,0;AD=1,1;AN=0;AC=0	GT:DP:SP:ADF:ADR:AD:PL:HP	./.:.:.:.:.:.:.:.	./.:.:.:.:.:.:.:.	./.:.:.:.:.:.:.:.	./.:.:.:.:.:.:.:.
I	2418426	.	T	C	90	.	MQ0F=0;MQ=60;VDB=0.92;SGB=-0.453602;ICB=1;HOB=0.5;DP=17;DP4=8,5,3,0;AD=1,1;AN=0;AC=0	GT:DP:SP:ADF:ADR:AD:PL:HP	./.:.:.:.:.:.:.:.	./.:.:.:.:.:.:.:.	./.:.:.:.:.:.:.:.	./.:.:.:.:.:.:.:.
I	2418759	.	C	T	112	.	MQ0F=0;MQ=60;SGB=-0.379885;ICB=1;HOB=0.5;MQSB=1;DP=23;DP4=15,6,0,2;AD=0,1;AN=0;AC=0	GT:DP:SP:ADF:ADR:AD:PL:HP	./.:.:.:.:.:.:.:.	./.:.:.:.:.:.:.:.	./.:.:.:.:.:.:.:.	./.:.:.:.:.:.:.:.
I	2419837	.	C	T	90	.	MQ0F=0;MQ=60;SGB=-0.379885;ICB=1;HOB=0.5;DP=30;DP4=9,12,1,1;AD=1,1;AN=0;AC=0	GT:DP:SP:ADF:ADR:AD:PL:HP	./.:.:.:.:.:.:.:.	./.:.:.:.:.:.:.:.	./.:.:.:.:.:.:.:.	./.:.:.:.:.:.:.:.
I	2421655	.	G	A	105	.	SGB=-0.379885;MQ0F=0;ICB=1;HOB=0.5;MQ=60;DP=17;DP4=5,8,0,2;AD=2,1;AN=0;AC=0	GT:PL:DP:SP:ADF:ADR:AD:HP	./.:.:.:.:.:.:.:.	./.:.:.:.:.:.:.:.	./.:.:.:.:.:.:.:.	./.:.:.:.:.:.:.:.
I	2421954	.	G	T	90	.	MQ0F=0;MQ=60;SGB=-0.379885;ICB=1;HOB=0.5;VDB=0.02;DP=34;DP4=14,4,4,1;AD=0,1;AN=0;AC=0	GT:DP:SP:ADF:ADR:AD:PL:HP	./.:.:.:.:.:.:.:.	./.:.:.:.:.:.:.:.	./.:.:.:.:.:.:.:.	./.:.:.:.:.:.:.:.
I	2422104	.	T	G	157	.	MQ0F=0;MQ=60;SGB=-0.379885;ICB=1;HOB=0.5;MQSB=1;VDB=0.02;DP=31;DP4=16,3,4,2;AD=1,2;AN=2;AC=0	GT:DP:SP:ADF:ADR:AD:PL:HP	0/0:1:0:1,.:0,.:1,.:.:.	./.:.:.:.:.:.:.:.	./.:.:.:.:.:.:.:.	./.:.:.:.:.:.:.:.
I	2424343	.	T	A	999	.	MQ0F=0;MQ=60;SGB=-0.379885;MQSB=1;DP=119;DP4=89,16,2,1;AD=1,1;AN=2;AC=0	GT:DP:SP:ADF:ADR:AD:PL	./.:.:.:.:.:.:.	./.:.:.:.:.:.:.	0/0:1:0:0,.:1,.:1,.:.	./.:.:.:.:.:.:.
I	2424534	.	C	G	999	.	MQ0F=0;MQ=60;SGB=-0.379885;ICB=1;HOB=0.5;MQSB=1;DP=108;DP4=47,40,7,2;AD=1,1;AN=4;AC=0	GT:DP:SP:ADF:ADR:AD:PL:HP	0/0:1:0:1,.:0,.:1,.:.:.	./.:.:.:.:.:.:.:.	./.:.:.:.:.:.:.:.	0/0:1:0:0,.:1,.:1,.:.:.
I	2424851	.	C	T	120	.	MQ0F=0;MQ=60;MQSB=1;SGB=-0.379885;ICB=1;HOB=0.5;DP=41;DP4=27,9,0,2;AD=1,1;AN=0;AC=0	GT:DP:SP:ADF:ADR:AD:PL:HP	./.:.:.:.:.:.:.:.	./.:.:.:.:.:.:.:.	./.:.:.:.:.:.:.:.	./.:.:.:.:.:.:.:.
I	2425387	.	T	C	150	.	MQ0F=0;MQ=60;SGB=-0.379885;RPB=1;MQB=1;BQB=1;MQSB=1;DP=34;DP4=13,10,1,1;AD=2,1;AN=0;AC=0	GT:DP:SP:ADF:ADR:AD:PL	./.:.:.:.:.:.:.	./.:.:.:.:.:.:.	./.:.:.:.:.:.:.	./.:.:.:.:.:.:.
I	2426218	.	A	C	105	.	MQ0F=0;MQ=60;SGB=-0.379885;ICB=1;HOB=0.5;DP=32;DP4=15,11,1,3;AD=1,1;AN=0;AC=0	GT:DP:SP:ADF:ADR:AD:PL:HP	./.:.:.:.:.:.:.:.	./.:.:.:.:.:.:.:.	./.:.:.:.:.:.:.:.	./.:.:.:.:.:.:.:.
I	2427159	.	C	T	90	.	MQ0F=0;MQ=30;VDB=0.88;SGB=-0.453602;MQSB=1;DP=21;DP4=10,3,1,1;AD=1,2;AN=0;AC=0	GT:DP:SP:ADF:ADR:AD:PL	./.:.:.:.:.:.:.	./.:.:.:.:.:.:.	./.:.:.:.:.:.:.	./.:.:.:.:.:.:.
I	2429319	.	T	.	90	.	MQ0F=0;MQ=60;DP=18;DP4=12,2,0,0;AD=1;AN=0	GT:DP:SP:ADF:ADR:AD	./.:.:.:.:.:.	./.:.:.:.:.:.	./.:.:.:.:.:.	./.:.:.:.:.:.
I	2430514	.	C	.	146	.	MQ0F=0;MQ=60;MQSB=1;DP=38;DP4=14,18,0,0;AD=1;AN=0	GT:DP:SP:ADF:ADR:AD	./.:.:.:.:.:.	./.:.:.:.:.:.	./.:.:.:.:.:.	./.:.:.:.:.:.
I	2430590	.	A	.	146	.	MQ0F=0;MQ=60;MQSB=1;DP=33;DP4=13,17,0,0;AD=1;AN=0	GT:DP:SP:ADF:ADR:AD	./.:.:.:.:.:.	./.:.:.:.:.:.	./.:.:.:.:.:.	./.:.:.:.:.:.
I	2431459	.	C	A	112	.	SGB=-0.379885;MQ0F=0;ICB=1;HOB=0.5;MQ=60;VDB=0.48;MQSB=1;DP=26;DP4=11,7,3,2;AD=0,1;AN=0;AC=0	GT:PL:DP:SP:ADF:ADR:AD:HP	./.:.:.:.:.:.:.:.	./.:.:.:.:.:.:.:.	./.:.:.:.:.:.:.:.	./.:.:.:.:.:.:.:.
I	2432180	.	C	T	124	.	MQ0F=0;MQ=60;MQSB=1;SGB=-0.379885;ICB=1;HOB=0.5;DP=45;DP4=24,11,0,3;AD=1,1;AN=2;AC=0	GT:DP:SP:ADF:ADR:AD:PL:HP	./.:.:.:.:.:.:.:.	0/0:1:0:1,.:0,.:1,.:.:.	./.:.:.:.:.:.:.:.	./.:.:.:.:.:.:.:.
I	2432227	.	A	G	112	.	MQ0F=0;MQ=60;MQSB=1;SGB=-0.379885;ICB=1;HOB=0.5;DP=34;DP4=20,7,0,2;AD=1,1;AN=2;AC=0	GT:DP:SP:ADF:ADR:AD:PL:HP	./.:.:.:.:.:.:.:.	0/0:1:0:0,.:1,.:1,.:.:.	./.:.:.:.:.:.:.:.	./.:.:.:.:.:.:.:.
I	2433523	.	C	.	131	.	MQ0F=0;MQ=60;MQSB=1;DP=26;DP4=14,6,0,0;AD=1;AN=0	GT:DP:SP:ADF:ADR:AD	./.:.:.:.:.:.	./.:.:.:.:.:.	./.:.:.:.:.:.	./.:.:.:.:.:.
I	2433850	.	T	.	105	.	MQ0F=0;MQ=60;DP=19;DP4=5,12,0,0;AD=1;AN=0	GT:DP:SP:ADF:ADR:AD	./.:.:.:.:.:.	./.:.:.:.:.:.	./.:.:.:.:.:.	./.:.:.:.:.:.
I	2434136	.	A	G	999	.	MQ0F=0;MQ=60;SGB=-0.379885;ICB=1;HOB=0.5;DP=34;DP4=19,8,1,0;AD=1,1;AN=2;AC=0	GT:DP:SP:ADF:ADR:AD:PL:HP	./.:.:.:.:.:.:.:.	0/0:1:0:0,.:1,.:1,.:.:.	./.:.:.:.:.:.:.:.	./.:.:.:.:.:.:.:.
I	2434871	.	C	T	999	.	MQ0F=0;MQ=60;SGB=-0.379885;DP=29;DP4=14,3,1,0;AD=1,1;AN=0;AC=0	GT:DP:SP:ADF:ADR:AD:PL	./.:.:.:.:.:.:.	./.:.:.:.:.:.:.	./.:.:.:.:.:.:.	./.:.:.:.:.:.:.
I	2435050	.	T	G	124	.	MQ0F=0;MQ=60;SGB=-0.379885;RPB=1;MQB=1;BQB=1;ICB=1;HOB=0.5;MQSB=1;DP=37;DP4=23,3,2,0;AD=1,1;AN=2;AC=0	GT:DP:SP:ADF:ADR:AD:PL:HP	0/0:2:0:1,.:1,.:2,.:.:.	./.:.:.:.:.:.:.:.	./.:.:.:.:.:.:.:.	./.:.:.:.:.:.:.:.
I	2435361	.	C	.	105	.	MQ0F=0;MQ=60;DP=24;DP4=15,6,0,0;AD=1;AN=0	GT:DP:SP:ADF:ADR:AD	./.:.:.:.:.:.	./.:.:.:.:.:.	./.:.:.:.:.:.	./.:.:.:.:.:.
I	2435521	.	A	.	999	.	MQ0F=0;MQ=60;MQSB=1;DP=19;DP4=6,11,0,0;AD=1;AN=2	GT:DP:SP:ADF:ADR:AD	./.:.:.:.:.:.	./.:.:.:.:.:.	0/0:1:0:1:0:1	./.:.:.:.:.:.
I	2435754	.	T	C	132	.	MQ0F=0;MQ=60;SGB=-0.379885;ICB=1;HOB=0.5;MQSB=1;DP=109;DP4=83,4,8,1;AD=1,1;AN=6;AC=0	GT:DP:SP:ADF:ADR:AD:PL:HP	./.:.:.:.:.:.:.:.	0/0:1:0:1,.:0,.:1,.:.:.	0/0:1:0:1,.:0,.:1,.:.:.	0/0:1:0:1,.:0,.:1,.:.:.
I	2435757	.	G	A	132	.	MQ0F=0;MQ=60;SGB=-0.379885;ICB=1;HOB=0.5;MQSB=1;DP=108;DP4=84,4,8,0;AD=1,1;AN=6;AC=0	GT:DP:SP:ADF:ADR:AD:PL:HP	./.:.:.:.:.:.:.:.	0/0:1:0:1,.:0,.:1,.:.:.	0/0:1:0:1,.:0,.:1,.:.:.	0/0:1:0:1,.:0,.:1,.:.:.
I	2437290	.	A	T	105	.	MQ0F=0;MQ=60;SGB=-0.379885;ICB=1;HOB=0.5;DP=25;DP4=11,9,1,2;AD=1,1;AN=0;AC=0	GT:DP:SP:ADF:ADR:AD:PL:HP	./.:.:.:.:.:.:.:.	./.:.:.:.:.:.:.:.	./.:.:.:.:.:.:.:.	./.:.:.:.:.:.:.:.
I	2437780	.	C	T	140	.	MQ0F=0;MQ=60;SGB=-0.379885;ICB=1;HOB=0.5;MQSB=1;DP=54;DP4=37,7,1,0;AD=1,1;AN=0;AC=0	GT:DP:SP:ADF:ADR:AD:PL:HP	./.:.:.:.:.:.:.:.	./.:.:.:.:.:.:.:.	./.:.:.:.:.:.:.:.	./.:.:.:.:.:.:.:.
I	2438949	.	C	T	90	.	MQ0F=0;MQ=60;SGB=-0.379885;ICB=1;HOB=0.5;DP=27;DP4=7,9,2,2;AD=1,1;AN=0;AC=0	GT:DP:SP:ADF:ADR:AD:PL:HP	./.:.:.:.:.:.:.:.	./.:.:.:.:.:.:.:.	./.:.:.:.:.:.:.:.	./.:.:.:.:.:.:.:.
I	2439377	.	C	A	90	.	SGB=-0.379885;MQ0F=0;ICB=1;HOB=0.5;MQ=60;DP=28;DP4=14,6,4,0;AD=1,1;AN=4;AC=0	GT:PL:DP:SP:ADF:ADR:AD:HP	0/0:.:1:0:0,.:1,.:1,.:.	./.:.:.:.:.:.:.:.	./.:.:.:.:.:.:.:.	0/0:.:1:0:1,.:0,.:1,.:.
I	2439416	.	T	C	112	.	SGB=-0.379885;MQ0F=0;ICB=1;HOB=0.5;MQ=60;MQSB=1;DP=32;DP4=17,8,2,0;AD=1,1;AN=4;AC=0	GT:PL:DP:SP:ADF:ADR:AD:HP	0/0:.:1:0:0,.:1,.:1,.:.	./.:.:.:.:.:.:.:.	./.:.:.:.:.:.:.:.	0/0:.:1:0:1,.:0,.:1,.:.
I	2439528	.	A	G,T	140	.	MQ0F=0;MQ=60;SGB=-0.379885;ICB=1;HOB=0.5;RPB=1;MQB=1;BQB=1;DP=35;DP4=12,11,2,2;AD=1,1,1;AN=2;AC=0,0	GT:DP:SP:ADF:ADR:AD:PL:HP	./.:.:.:.:.:.:.:.	./.:.:.:.:.:.:.:.	./.:.:.:.:.:.:.:.	0/0:1:0:0,.,.:1,.,.:1,.,.:.:.
I	2439653	.	A	G	151	.	MQ0F=0;MQ=60;SGB=-0.379885;ICB=1;HOB=0.5;DP=33;DP4=22,5,1,2;AD=1,1;AN=2;AC=0	GT:DP:SP:ADF:ADR:AD:PL:HP	0/0:1:0:1,.:0,.:1,.:.:.	./.:.:.:.:.:.:.:.	./.:.:.:.:.:.:.:.	./.:.:.:.:.:.:.:.
I	2439688	.	A	T	105	.	MQ0F=0;MQ=60;SGB=-0.379885;ICB=1;HOB=0.5;DP=38;DP4=24,6,0,1;AD=1,1;AN=2;AC=0	GT:DP:SP:ADF:ADR:AD:PL:HP	0/0:1:0:1,.:0,.:1,.:.:.	./.:.:.:.:.:.:.:.	./.:.:.:.:.:.:.:.	./.:.:.:.:.:.:.:.
I	2439889	.	C	T	101	.	MQ0F=0;MQ=60;SGB=-0.379885;ICB=1;HOB=0.5;DP=29;DP4=6,17,0,2;AD=1,1;AN=0;AC=0	GT:DP:SP:ADF:ADR:AD:PL:HP	./.:.:.:.:.:.:.:.	./.:.:.:.:.:.:.:.	./.:.:.:.:.:.:.:.	./.:.:.:.:.:.:.:.
I	2440147	.	C	.	112	.	MQ0F=0;MQ=60;MQSB=1;DP=27;DP4=14,6,0,0;AD=1;AN=0	GT:DP:SP:ADF:ADR:AD	./.:.:.:.:.:.	./.:.:.:.:.:.	./.:.:.:.:.:.	./.:.:.:.:.:.
I	2440887	.	G	A	999	.	MQ0F=0;MQ=60;MQSB=1;SGB=-0.379885;ICB=1;HOB=0.5;RPB=1;MQB=1;BQB=1;VDB=0.0058656;DP=106;DP4=78,14,5,1;AD=1,1;AN=0;AC=0	GT:DP:SP:ADF:ADR:AD:PL:HP	./.:.:.:.:.:.:.:.	./.:.:.:.:.:.:.:.	./.:.:.:.:.:.:.:.	./.:.:.:.:.:.:.:.
I	2440923	.	T	C	109	.	MQ0F=0;MQ=60;SGB=-0.379885;ICB=1;HOB=0.5;MQSB=1;RPB=1;MQB=1;BQB=1;DP=53;DP4=31,9,3,0;AD=1,1;AN=0;AC=0	GT:DP:SP:ADF:ADR:AD:PL:HP	./.:.:.:.:.:.:.:.	./.:.:.:.:.:.:.:.	./.:.:.:.:.:.:.:.	./.:.:.:.:.:.:.:.
I	2441102	.	A	G	105	.	MQ0F=0;MQ=60;SGB=-0.379885;ICB=1;HOB=0.5;DP=51;DP4=23,17,0,1;AD=1,1;AN=0;AC=0	GT:DP:SP:ADF:ADR:AD:PL:HP	./.:.:.:.:.:.:.:.	./.:.:.:.:.:.:.:.	./.:.:.:.:.:.:.:.	./.:.:.:.:.:.:.:.
I	2441645	.	C	T	105	.	MQ0F=0;MQ=60;SGB=-0.379885;ICB=1;HOB=0.5;DP=29;DP4=24,1,1,0;AD=9,1;AN=0;AC=0	GT:DP:SP:ADF:ADR:AD:PL:HP	./.:.:.:.:.:.:.:.	./.:.:.:.:.:.:.:.	./.:.:.:.:.:.:.:.	./.:.:.:.:.:.:.:.
I	2442137	.	A	T	90	.	MQ0F=0;MQ=60;SGB=-0.379885;DP=8;DP4=2,3,0,1;AD=1,1;AN=0;AC=0	GT:DP:SP:ADF:ADR:AD:PL	./.:.:.:.:.:.:.	./.:.:.:.:.:.:.	./.:.:.:.:.:.:.	./.:.:.:.:.:.:.
I	2442285	.	C	T	90	.	MQ0F=0;MQ=60;SGB=-0.379885;DP=22;DP4=16,2,1,0;AD=1,1;AN=2;AC=0	GT:DP:SP:ADF:ADR:AD:PL	./.:.:.:.:.:.:.	./.:.:.:.:.:.:.	./.:.:.:.:.:.:.	0/0:1:0:1,.:0,.:1,.:.
I	2442877	.	G	T	131	.	MQ0F=0;MQ=60;MQSB=1;SGB=-0.379885;ICB=1;HOB=0.5;DP=37;DP4=16,12,1,0;AD=1,1;AN=0;AC=0	GT:DP:SP:ADF:ADR:AD:PL:HP	./.:.:.:.:.:.:.:.	./.:.:.:.:.:.:.:.	./.:.:.:.:.:.:.:.	./.:.:.:.:.:.:.:.
I	2442977	.	A	G,C	90	.	MQ0F=0;MQ=60;SGB=-0.379885;DP=27;DP4=7,10,2,0;AD=1,1,1;AN=0;AC=0,0	GT:DP:SP:ADF:ADR:AD:PL	./.:.:.:.:.:.:.	./.:.:.:.:.:.:.	./.:.:.:.:.:.:.	./.:.:.:.:.:.:.
I	2443615	.	C	T	105	.	MQ0F=0;MQ=60;SGB=-0.379885;RPB=1;MQB=1;BQB=1;ICB=1;HOB=0.5;DP=27;DP4=9,12,1,0;AD=1,1;AN=0;AC=0	GT:DP:SP:ADF:ADR:AD:PL:HP	./.:.:.:.:.:.:.:.	./.:.:.:.:.:.:.:.	./.:.:.:.:.:.:.:.	./.:.:.:.:.:.:.:.
I	2444248	.	C	.	73	.	MQ0F=0;MQ=60;DP=13;DP4=10,3,0,0;AD=1;AN=0	GT:DP:SP:ADF:ADR:AD	./.:.:.:.:.:.	./.:.:.:.:.:.	./.:.:.:.:.:.	./.:.:.:.:.:.
I	2444345	.	A	G	90	.	MQ0F=0;MQ=60;SGB=-0.379885;DP=25;DP4=12,2,1,0;AD=1,1;AN=0;AC=0	GT:DP:SP:ADF:ADR:AD:PL	./.:.:.:.:.:.:.	./.:.:.:.:.:.:.	./.:.:.:.:.:.:.	./.:.:.:.:.:.:.
I	2444621	.	A	T	90	.	MQ0F=0;MQ=60;VDB=0.18;SGB=-0.453602;MQSB=1;DP=19;DP4=15,0,1,1;AD=1,2;AN=0;AC=0	GT:DP:SP:ADF:ADR:AD:PL	./.:.:.:.:.:.:.	./.:.:.:.:.:.:.	./.:.:.:.:.:.:.	./.:.:.:.:.:.:.
I	2445488	.	C	A	131	.	MQ0F=0;MQ=60;SGB=-0.379885;ICB=1;HOB=0.5;MQSB=1;DP=48;DP4=13,18,4,1;AD=0,1;AN=0;AC=0	GT:DP:SP:ADF:ADR:AD:PL:HP	./.:.:.:.:.:.:.:.	./.:.:.:.:.:.:.:.	./.:.:.:.:.:.:.:.	./.:.:.:.:.:.:.:.
I	2445517	.	C	T	131	.	MQ0F=0;MQ=60;SGB=-0.379885;ICB=1;HOB=0.5;MQSB=1;VDB=0.14;DP=50;DP4=13,17,6,5;AD=1,1;AN=0;AC=0	GT:DP:SP:ADF:ADR:AD:PL:HP	./.:.:.:.:.:.:.:.	./.:.:.:.:.:.:.:.	./.:.:.:.:.:.:.:.	./.:.:.:.:.:.:.:.
I	2445712	.	T	A	150	.	SGB=-0.379885;MQ0F=0;ICB=1;HOB=0.5;MQ=60;MQSB=1;VDB=0.06;DP=32;DP4=11,9,0,4;AD=2,2;AN=0;AC=0	GT:PL:DP:SP:ADF:ADR:AD:HP	./.:.:.:.:.:.:.:.	./.:.:.:.:.:.:.:.	./.:.:.:.:.:.:.:.	./.:.:.:.:.:.:.:.
I	2445873	.	C	A	131	.	MQ0F=0;MQ=60;SGB=-0.379885;ICB=1;HOB=0.5;MQSB=1;DP=29;DP4=11,11,0,1;AD=2,1;AN=0;AC=0	GT:DP:SP:ADF:ADR:AD:PL:HP	./.:.:.:.:.:.:.:.	./.:.:.:.:.:.:.:.	./.:.:.:.:.:.:.:.	./.:.:.:.:.:.:.:.
I	2446541	.	T	.	90	.	MQ0F=0;MQ=60;DP=15;DP4=8,3,0,0;AD=1;AN=2	GT:DP:SP:ADF:ADR:AD	./.:.:.:.:.:.	0/0:1:0:1:0:1	./.:.:.:.:.:.	./.:.:.:.:.:.
I	2447282	.	C	G	132	.	MQ0F=0;MQ=60;SGB=-0.379885;ICB=1;HOB=0.5;DP=21;DP4=8,9,0,1;AD=2,1;AN=0;AC=0	GT:DP:SP:ADF:ADR:AD:PL:HP	./.:.:.:.:.:.:.:.	./.:.:.:.:.:.:.:.	./.:.:.:.:.:.:.:.	./.:.:.:.:.:.:.:.
I	2447299	.	T	C	105	.	MQ0F=0;MQ=60;SGB=-0.379885;ICB=1;HOB=0.5;DP=21;DP4=8,6,3,1;AD=2,1;AN=2;AC=2	GT:DP:SP:ADF:ADR:AD:PL:HP	./.:.:.:.:.:.:.:.	1/1:1:0:0,1:0,0:0,1:41,3,0:BB	./.:.:.:.:.:.:.:.	./.:.:.:.:.:.:.:.
I	2447922	.	C	T	140	.	MQ0F=0;MQ=60;VDB=0.0249187;SGB=-0.511536;ICB=1;HOB=0.5;DP=30;DP4=9,9,2,4;AD=1,1;AN=0;AC=0	GT:DP:SP:ADF:ADR:AD:PL:HP	./.:.:.:.:.:.:.:.	./.:.:.:.:.:.:.:.	./.:.:.:.:.:.:.:.	./.:.:.:.:.:.:.:.
I	2447994	.	G	A	105	.	MQ0F=0;MQ=60;VDB=0.0221621;SGB=-0.511536;ICB=1;HOB=0.5;DP=27;DP4=13,7,0,5;AD=1,1;AN=0;AC=0	GT:DP:SP:ADF:ADR:AD:PL:HP	./.:.:.:.:.:.:.:.	./.:.:.:.:.:.:.:.	./.:.:.:.:.:.:.:.	./.:.:.:.:.:.:.:.
I	2448056	.	A	T	131	.	MQ0F=0;MQ=60;SGB=-0.379885;ICB=1;HOB=0.5;MQSB=1;DP=27;DP4=13,7,0,1;AD=1,1;AN=0;AC=0	GT:DP:SP:ADF:ADR:AD:PL:HP	./.:.:.:.:.:.:.:.	./.:.:.:.:.:.:.:.	./.:.:.:.:.:.:.:.	./.:.:.:.:.:.:.:.
I	2448168	.	T	A	999	.	MQ0F=0;MQ=60;VDB=0.02;SGB=-0.453602;RPB=1;MQB=1;BQB=1;ICB=1;HOB=0.5;MQSB=1;DP=33;DP4=11,11,3,0;AD=1,1;AN=0;AC=0	GT:DP:SP:ADF:ADR:AD:PL:HP	./.:.:.:.:.:.:.:.	./.:.:.:.:.:.:.:.	./.:.:.:.:.:.:.:.	./.:.:.:.:.:.:.:.
I	2448216	.	G	A	90	.	MQ0F=0;MQ=60;VDB=0.02;SGB=-0.453602;RPB=1;MQB=1;MQSB=1;BQB=1;ICB=1;HOB=0.5;DP=28;DP4=12,9,3,0;AD=1,1;AN=0;AC=0	GT:DP:SP:ADF:ADR:AD:PL:HP	./.:.:.:.:.:.:.:.	./.:.:.:.:.:.:.:.	./.:.:.:.:.:.:.:.	./.:.:.:.:.:.:.:.
I	2448380	.	G	T	131	.	MQ0F=0;MQ=60;SGB=-0.379885;ICB=1;HOB=0.5;MQSB=1;DP=24;DP4=10,7,1,1;AD=1,1;AN=4;AC=0	GT:DP:SP:ADF:ADR:AD:PL:HP	0/0:1:0:1,.:0,.:1,.:.:.	./.:.:.:.:.:.:.:.	0/0:1:0:1,.:0,.:1,.:.:.	./.:.:.:.:.:.:.:.
I	2449365	.	T	A	90	.	MQ0F=0;MQ=60;SGB=-0.379885;ICB=1;HOB=0.5;RPB=1;MQB=1;MQSB=1;BQB=1;DP=24;DP4=8,8,2,3;AD=1,1;AN=0;AC=0	GT:DP:SP:ADF:ADR:AD:PL:HP	./.:.:.:.:.:.:.:.	./.:.:.:.:.:.:.:.	./.:.:.:.:.:.:.:.	./.:.:.:.:.:.:.:.
I	2449782	.	T	C	112	.	MQ0F=0;MQ=60;SGB=-0.379885;ICB=1;HOB=0.5;MQSB=1;DP=25;DP4=8,8,2,1;AD=1,1;AN=2;AC=0	GT:DP:SP:ADF:ADR:AD:PL:HP	./.:.:.:.:.:.:.:.	0/0:1:0:1,.:0,.:1,.:.:.	./.:.:.:.:.:.:.:.	./.:.:.:.:.:.:.:.
I	2450336	.	A	G	124	.	MQ0F=0;MQ=60;SGB=-0.379885;ICB=1;HOB=0.5;DP=19;DP4=9,4,0,1;AD=1,1;AN=2;AC=0	GT:DP:SP:ADF:ADR:AD:PL:HP	./.:.:.:.:.:.:.:.	0/0:1:0:1,.:0,.:1,.:.:.	./.:.:.:.:.:.:.:.	./.:.:.:.:.:.:.:.
I	2452509	.	C	T	140	.	MQ0F=0;MQ=60;SGB=-0.379885;ICB=1;HOB=0.5;DP=37;DP4=22,5,2,2;AD=1,1;AN=0;AC=0	GT:DP:SP:ADF:ADR:AD:PL:HP	./.:.:.:.:.:.:.:.	./.:.:.:.:.:.:.:.	./.:.:.:.:.:.:.:.	./.:.:.:.:.:.:.:.
I	2452590	.	G	T	105	.	MQ0F=0;MQ=60;SGB=-0.379885;ICB=1;HOB=0.5;DP=39;DP4=18,16,1,0;AD=1,1;AN=0;AC=0	GT:DP:SP:ADF:ADR:AD:PL:HP	./.:.:.:.:.:.:.:.	./.:.:.:.:.:.:.:.	./.:.:.:.:.:.:.:.	./.:.:.:.:.:.:.:.
I	2452599	.	C	T	105	.	MQ0F=0;MQ=60;SGB=-0.379885;ICB=1;HOB=0.5;DP=36;DP4=16,14,1,0;AD=1,1;AN=0;AC=0	GT:DP:SP:ADF:ADR:AD:PL:HP	./.:.:.:.:.:.:.:.	./.:.:.:.:.:.:.:.	./.:.:.:.:.:.:.:.	./.:.:.:.:.:.:.:.
I	2452928	.	A	.	105	.	MQ0F=0;MQ=60;DP=37;DP4=18,8,0,0;AD=1;AN=0	GT:DP:SP:ADF:ADR:AD	./.:.:.:.:.:.	./.:.:.:.:.:.	./.:.:.:.:.:.	./.:.:.:.:.:.
I	2454555	.	A	.	90	.	MQ0F=0;MQ=60;VDB=0.0221621;SGB=-0.511536;DP=29;DP4=10,8,7,0;AD=1;AN=0	GT:DP:SP:ADF:ADR:AD	./.:.:.:.:.:.	./.:.:.:.:.:.	./.:.:.:.:.:.	./.:.:.:.:.:.
I	2455540	.	T	.	101	.	MQ0F=0;MQ=60;DP=7;DP4=5,2,0,0;AD=1;AN=0	GT:DP:SP:ADF:ADR:AD	./.:.:.:.:.:.	./.:.:.:.:.:.	./.:.:.:.:.:.	./.:.:.:.:.:.
I	2455780	.	G	A	90	.	MQ0F=0;MQ=60;SGB=-0.379885;DP=10;DP4=2,5,1,0;AD=1,1;AN=0;AC=0	GT:DP:SP:ADF:ADR:AD:PL	./.:.:.:.:.:.:.	./.:.:.:.:.:.:.	./.:.:.:.:.:.:.	./.:.:.:.:.:.:.
I	2455860	.	A	G	140	.	MQ0F=0;MQ=60;SGB=-0.379885;ICB=1;HOB=0.5;DP=16;DP4=9,2,1,1;AD=1,1;AN=0;AC=0	GT:DP:SP:ADF:ADR:AD:PL:HP	./.:.:.:.:.:.:.:.	./.:.:.:.:.:.:.:.	./.:.:.:.:.:.:.:.	./.:.:.:.:.:.:.:.
I	2457298	.	T	.	127	.	MQ0F=0;MQ=60;MQSB=1;DP=18;DP4=8,3,0,0;AD=1;AN=0	GT:DP:SP:ADF:ADR:AD	./.:.:.:.:.:.	./.:.:.:.:.:.	./.:.:.:.:.:.	./.:.:.:.:.:.
I	2457610	.	G	.	90	.	MQ0F=0;MQ=60;DP=15;DP4=8,2,0,0;AD=1;AN=0	GT:DP:SP:ADF:ADR:AD	./.:.:.:.:.:.	./.:.:.:.:.:.	./.:.:.:.:.:.	./.:.:.:.:.:.
I	2458533	.	G	C	131	.	MQ0F=0;MQ=60;SGB=-0.379885;ICB=1;HOB=0.5;MQSB=1;DP=16;DP4=5,6,1,1;AD=1,1;AN=0;AC=0	GT:DP:SP:ADF:ADR:AD:PL:HP	./.:.:.:.:.:.:.:.	./.:.:.:.:.:.:.:.	./.:.:.:.:.:.:.:.	./.:.:.:.:.:.:.:.
I	2458547	.	C	T	131	.	MQ0F=0;MQ=60;SGB=-0.379885;ICB=1;HOB=0.5;MQSB=1;DP=18;DP4=8,4,0,2;AD=1,1;AN=0;AC=0	GT:DP:SP:ADF:ADR:AD:PL:HP	./.:.:.:.:.:.:.:.	./.:.:.:.:.:.:.:.	./.:.:.:.:.:.:.:.	./.:.:.:.:.:.:.:.
I	2459087	.	C	T	999	.	MQ0F=0;MQ=60;SGB=-0.379885;RPB=1;MQB=1;BQB=1;ICB=1;HOB=0.5;DP=30;DP4=10,11,0,2;AD=1,1;AN=2;AC=0	GT:DP:SP:ADF:ADR:AD:PL:HP	./.:.:.:.:.:.:.:.	0/0:1:0:0,.:1,.:1,.:.:.	./.:.:.:.:.:.:.:.	./.:.:.:.:.:.:.:.
I	2459141	.	T	.	97	.	MQ0F=0;MQ=60;DP=18;DP4=10,5,0,0;AD=1;AN=2	GT:DP:SP:ADF:ADR:AD	./.:.:.:.:.:.	0/0:1:0:0:1:1	./.:.:.:.:.:.	./.:.:.:.:.:.
I	2459428	.	T	A	105	.	MQ0F=0;MQ=60;SGB=-0.379885;ICB=1;HOB=0.5;DP=25;DP4=10,10,3,1;AD=1,1;AN=0;AC=0	GT:DP:SP:ADF:ADR:AD:PL:HP	./.:.:.:.:.:.:.:.	./.:.:.:.:.:.:.:.	./.:.:.:.:.:.:.:.	./.:.:.:.:.:.:.:.
I	2460013	.	C	.	71	.	MQ0F=0;MQ=60;DP=8;DP4=7,1,0,0;AD=1;AN=0	GT:DP:SP:ADF:ADR:AD	./.:.:.:.:.:.	./.:.:.:.:.:.	./.:.:.:.:.:.	./.:.:.:.:.:.
I	2460015	.	T	.	71	.	MQ0F=0;MQ=60;DP=8;DP4=7,1,0,0;AD=1;AN=0	GT:DP:SP:ADF:ADR:AD	./.:.:.:.:.:.	./.:.:.:.:.:.	./.:.:.:.:.:.	./.:.:.:.:.:.
I	2460875	.	T	A	112	.	MQ0F=0;MQ=60;SGB=-0.379885;ICB=1;HOB=0.5;VDB=0.598038;MQSB=1;DP=54;DP4=19,18,3,5;AD=1,1;AN=0;AC=0	GT:DP:SP:ADF:ADR:AD:PL:HP	./.:.:.:.:.:.:.:.	./.:.:.:.:.:.:.:.	./.:.:.:.:.:.:.:.	./.:.:.:.:.:.:.:.
I	2461103	.	A	G,T	90	.	MQ0F=0;MQ=60;SGB=-0.379885;RPB=1;MQB=1;BQB=1;ICB=1;HOB=0.5;DP=42;DP4=16,12,5,0;AD=1,1,1;AN=0;AC=0,0	GT:DP:SP:ADF:ADR:AD:PL:HP	./.:.:.:.:.:.:.:.	./.:.:.:.:.:.:.:.	./.:.:.:.:.:.:.:.	./.:.:.:.:.:.:.:.
I	2461124	.	T	C	90	.	MQ0F=0;MQ=60;SGB=-0.379885;ICB=1;HOB=0.5;RPB=1;MQB=1;BQB=1;DP=42;DP4=18,10,4,0;AD=1,1;AN=0;AC=0	GT:DP:SP:ADF:ADR:AD:PL:HP	./.:.:.:.:.:.:.:.	./.:.:.:.:.:.:.:.	./.:.:.:.:.:.:.:.	./.:.:.:.:.:.:.:.
I	2461225	.	A	T	105	.	MQ0F=0;MQ=60;SGB=-0.379885;ICB=1;HOB=0.5;RPB=1;MQB=1;MQSB=1;BQB=1;DP=49;DP4=29,6,4,2;AD=1,1;AN=2;AC=0	GT:DP:SP:ADF:ADR:AD:PL:HP	./.:.:.:.:.:.:.:.	0/0:1:0:1,.:0,.:1,.:.:.	./.:.:.:.:.:.:.:.	./.:.:.:.:.:.:.:.
I	2462998	.	A	T	999	.	MQ0F=0;MQ=60;MQSB=1;SGB=-0.379885;ICB=1;HOB=0.5;DP=45;DP4=13,16,3,1;AD=2,1;AN=2;AC=0	GT:DP:SP:ADF:ADR:AD:PL:HP	./.:.:.:.:.:.:.:.	0/0:1:0:0,.:1,.:1,.:.:.	./.:.:.:.:.:.:.:.	./.:.:.:.:.:.:.:.
I	2463408	.	C	G	112	.	MQ0F=0;MQ=60;MQSB=1;SGB=-0.379885;DP=31;DP4=15,6,1,0;AD=1,1;AN=0;AC=0	GT:DP:SP:ADF:ADR:AD:PL	./.:.:.:.:.:.:.	./.:.:.:.:.:.:.	./.:.:.:.:.:.:.	./.:.:.:.:.:.:.
I	2463501	.	C	.	140	.	MQ0F=0;MQ=60;MQSB=1;DP=30;DP4=13,10,0,0;AD=1;AN=2	GT:DP:SP:ADF:ADR:AD	./.:.:.:.:.:.	./.:.:.:.:.:.	./.:.:.:.:.:.	0/0:1:0:1:0:1
I	2463835	.	G	A	112	.	MQ0F=0;MQ=60;MQSB=1;SGB=-0.379885;RPB=1;MQB=1;BQB=1;ICB=1;HOB=0.5;DP=38;DP4=25,6,1,0;AD=1,1;AN=4;AC=0	GT:DP:SP:ADF:ADR:AD:PL:HP	./.:.:.:.:.:.:.:.	0/0:1:0:1,.:0,.:1,.:.:.	0/0:1:0:1,.:0,.:1,.:.:.	./.:.:.:.:.:.:.:.
I	2463836	.	A	G	112	.	SGB=-0.379885;MQ0F=0;ICB=1;HOB=0.5;MQ=60;MQSB=1;RPB=1;MQB=1;BQB=1;DP=37;DP4=23,5,3,0;AD=1,1;AN=4;AC=2	GT:PL:DP:SP:ADF:ADR:AD:HP	./.:.:.:.:.:.:.:.	0/0:.:1:0:1,.:0,.:1,.:.	1/1:41,3,0:1:0:0,1:0,0:0,1:BB	./.:.:.:.:.:.:.:.
I	2464142	.	T	C	103	.	MQ0F=0;MQ=60;SGB=-0.379885;DP=41;DP4=20,12,1,0;AD=1,1;AN=0;AC=0	GT:DP:SP:ADF:ADR:AD:PL	./.:.:.:.:.:.:.	./.:.:.:.:.:.:.	./.:.:.:.:.:.:.	./.:.:.:.:.:.:.
I	2464700	.	A	G	131	.	MQ0F=0;MQ=60;MQSB=1;SGB=-0.379885;ICB=1;HOB=0.5;DP=33;DP4=14,11,0,2;AD=1,1;AN=0;AC=0	GT:DP:SP:ADF:ADR:AD:PL:HP	./.:.:.:.:.:.:.:.	./.:.:.:.:.:.:.:.	./.:.:.:.:.:.:.:.	./.:.:.:.:.:.:.:.
I	2465313	.	C	.	90	.	MQ0F=0;MQ=60;DP=13;DP4=8,4,0,0;AD=1;AN=0	GT:DP:SP:ADF:ADR:AD	./.:.:.:.:.:.	./.:.:.:.:.:.	./.:.:.:.:.:.	./.:.:.:.:.:.
I	2465424	.	T	.	90	.	MQ0F=0;MQ=60;DP=20;DP4=11,4,0,0;AD=1;AN=2	GT:DP:SP:ADF:ADR:AD	./.:.:.:.:.:.	0/0:1:0:1:0:1	./.:.:.:.:.:.	./.:.:.:.:.:.
I	2465468	.	A	.	90	.	MQ0F=0;MQ=60;DP=22;DP4=7,9,0,0;AD=1;AN=2	GT:DP:SP:ADF:ADR:AD	./.:.:.:.:.:.	0/0:1:0:1:0:1	./.:.:.:.:.:.	./.:.:.:.:.:.
I	2465539	.	C	A	103	.	MQ0F=0;MQ=60;SGB=-0.379885;ICB=1;HOB=0.5;MQSB=1;DP=24;DP4=10,8,1,2;AD=1,1;AN=2;AC=0	GT:DP:SP:ADF:ADR:AD:PL:HP	./.:.:.:.:.:.:.:.	0/0:1:0:1,.:0,.:1,.:.:.	./.:.:.:.:.:.:.:.	./.:.:.:.:.:.:.:.
I	2465789	.	A	G	140	.	MQ0F=0;MQ=60;SGB=-0.379885;RPB=1;MQB=1;MQSB=1;BQB=1;ICB=1;HOB=0.5;VDB=0.38;DP=156;DP4=31,22,23,36;AD=0,1;AN=8;AC=2	GT:DP:SP:ADF:ADR:AD:PL:HP	0/0:2:0:1,.:0,.:1,.:.:.	1/1:1:0:0,1:0,0:0,1:58,3,0:.	0/0:1:0:1,.:0,.:1,.:.:.	0/0:1:0:0,.:1,.:1,.:.:.
I	2465815	.	G	A	140	.	MQ0F=0;MQ=60;MQSB=1;SGB=-0.379885;ICB=1;HOB=0.5;DP=68;DP4=27,28,0,1;AD=1,1;AN=4;AC=0	GT:DP:SP:ADF:ADR:AD:PL:HP	0/0:1:0:1,.:0,.:1,.:.:.	./.:.:.:.:.:.:.:.	0/0:1:0:1,.:0,.:1,.:.:.	./.:.:.:.:.:.:.:.
I	2466805	.	A	.	999	.	MQ0F=0;MQ=60;DP=22;DP4=4,15,0,0;AD=7;AN=0	GT:DP:SP:ADF:ADR:AD	./.:.:.:.:.:.	./.:.:.:.:.:.	./.:.:.:.:.:.	./.:.:.:.:.:.
I	2469409	.	A	.	101	.	MQ0F=0;MQ=60;DP=7;DP4=5,1,0,0;AD=2;AN=0	GT:DP:SP:ADF:ADR:AD	./.:.:.:.:.:.	./.:.:.:.:.:.	./.:.:.:.:.:.	./.:.:.:.:.:.
I	2469859	.	C	.	90	.	MQ0F=0;MQ=60;DP=8;DP4=4,1,0,0;AD=1;AN=0	GT:DP:SP:ADF:ADR:AD	./.:.:.:.:.:.	./.:.:.:.:.:.	./.:.:.:.:.:.	./.:.:.:.:.:.
I	2471165	.	A	.	90	.	MQ0F=0;MQ=60;DP=11;DP4=5,2,0,0;AD=1;AN=0	GT:DP:SP:ADF:ADR:AD	./.:.:.:.:.:.	./.:.:.:.:.:.	./.:.:.:.:.:.	./.:.:.:.:.:.
I	2471311	.	A	.	62	.	MQ0F=0;MQ=60;DP=1;DP4=0,1,0,0;AD=1;AN=0	GT:DP:SP:ADF:ADR:AD	./.:.:.:.:.:.	./.:.:.:.:.:.	./.:.:.:.:.:.	./.:.:.:.:.:.
I	2471351	.	G	.	71	.	MQ0F=0;MQ=60;DP=3;DP4=2,1,0,0;AD=1;AN=0	GT:DP:SP:ADF:ADR:AD	./.:.:.:.:.:.	./.:.:.:.:.:.	./.:.:.:.:.:.	./.:.:.:.:.:.
I	2471543	.	A	.	71	.	MQ0F=0;MQ=60;DP=10;DP4=4,3,0,0;AD=1;AN=0	GT:DP:SP:ADF:ADR:AD	./.:.:.:.:.:.	./.:.:.:.:.:.	./.:.:.:.:.:.	./.:.:.:.:.:.
I	2471573	.	A	.	71	.	MQ0F=0;MQ=60;DP=2;DP4=0,2,0,0;AD=1;AN=0	GT:DP:SP:ADF:ADR:AD	./.:.:.:.:.:.	./.:.:.:.:.:.	./.:.:.:.:.:.	./.:.:.:.:.:.
I	2471592	.	A	.	71	.	MQ0F=0;MQ=60;DP=2;DP4=0,2,0,0;AD=1;AN=0	GT:DP:SP:ADF:ADR:AD	./.:.:.:.:.:.	./.:.:.:.:.:.	./.:.:.:.:.:.	./.:.:.:.:.:.
I	2471967	.	T	C	90	.	SGB=-0.379885;MQ0F=0;ICB=1;HOB=0.5;MQ=60;DP=10;DP4=4,1,2,0;AD=1,1;AN=0;AC=0	GT:PL:DP:SP:ADF:ADR:AD:HP	./.:.:.:.:.:.:.:.	./.:.:.:.:.:.:.:.	./.:.:.:.:.:.:.:.	./.:.:.:.:.:.:.:.
I	2472174	.	G	.	126	.	MQ0F=0;MQ=60;DP=6;DP4=4,1,0,0;AD=3;AN=0	GT:DP:SP:ADF:ADR:AD	./.:.:.:.:.:.	./.:.:.:.:.:.	./.:.:.:.:.:.	./.:.:.:.:.:.
I	2472903	.	T	.	90	.	MQ0F=0;MQ=60;DP=6;DP4=5,0,0,0;AD=1;AN=0	GT:DP:SP:ADF:ADR:AD	./.:.:.:.:.:.	./.:.:.:.:.:.	./.:.:.:.:.:.	./.:.:.:.:.:.
I	2473089	.	T	.	90	.	MQ0F=0;MQ=60;DP=10;DP4=4,5,0,0;AD=1;AN=0	GT:DP:SP:ADF:ADR:AD	./.:.:.:.:.:.	./.:.:.:.:.:.	./.:.:.:.:.:.	./.:.:.:.:.:.
I	2473141	.	G	.	71	.	MQ0F=0;MQ=60;DP=9;DP4=5,4,0,0;AD=1;AN=0	GT:DP:SP:ADF:ADR:AD	./.:.:.:.:.:.	./.:.:.:.:.:.	./.:.:.:.:.:.	./.:.:.:.:.:.
I	2473364	.	C	T	90	.	MQ0F=0;MQ=60;SGB=-0.379885;ICB=1;HOB=0.5;DP=20;DP4=9,6,2,1;AD=0,1;AN=0;AC=0	GT:DP:SP:ADF:ADR:AD:PL:HP	./.:.:.:.:.:.:.:.	./.:.:.:.:.:.:.:.	./.:.:.:.:.:.:.:.	./.:.:.:.:.:.:.:.
I	2473745	.	G	T	999	.	MQ0F=0;MQ=60;SGB=-0.379885;ICB=1;HOB=0.5;DP=39;DP4=22,13,1,0;AD=1,1;AN=0;AC=0	GT:DP:SP:ADF:ADR:AD:PL:HP	./.:.:.:.:.:.:.:.	./.:.:.:.:.:.:.:.	./.:.:.:.:.:.:.:.	./.:.:.:.:.:.:.:.
I	2473839	.	T	C	999	.	MQ0F=0;MQ=60;SGB=-0.379885;ICB=1;HOB=0.5;RPB=1;MQB=1;BQB=1;VDB=0.0532881;DP=215;DP4=193,1,18,0;AD=0,2;AN=8;AC=2	GT:DP:SP:ADF:ADR:AD:PL:HP	0/0:1:0:1,.:0,.:1,.:.:.	0/0:1:0:1,.:0,.:1,.:.:.	0/0:2:0:2,.:0,.:2,.:.:.	1/1:3:0:0,3:0,0:0,3:100,9,0:.
I	2473924	.	A	T	999	.	MQ0F=0;MQ=60;SGB=-0.379885;MQSB=1;ICB=1;HOB=0.5;RPB=1;MQB=1;BQB=1;VDB=0.0588947;DP=276;DP4=161,47,17,1;AD=0,2;AN=8;AC=2	GT:DP:SP:ADF:ADR:AD:PL:HP	0/0:1:0:1,.:0,.:1,.:.:.	0/0:1:0:1,.:0,.:1,.:.:.	0/0:2:0:2,.:0,.:2,.:.:.	1/1:3:0:0,3:0,0:0,3:102,9,0:.
I	2474027	.	T	A	999	.	MQSB=1;MQ0F=0;MQ=60;SGB=-0.379885;ICB=1;HOB=0.5;VDB=0.02;RPB=1;MQB=1;BQB=1;DP=258;DP4=26,196,1,25;AD=0,2;AN=8;AC=4	GT:DP:SP:ADF:ADR:AD:PL:HP	0/0:1:0:0,.:1,.:1,.:.:.	0/0:1:0:0,.:1,.:1,.:.:.	1/1:2:0:0,0:0,2:0,2:33,6,0:.	1/1:3:0:0,0:0,3:0,3:102,9,0:.
I	2474045	.	A	G,C	999	.	MQSB=1;MQ0F=0;MQ=60;SGB=-0.379885;ICB=1;HOB=0.5;RPB=1;MQB=1;BQB=1;VDB=0.0221621;DP=258;DP4=32,195,2,20;AD=0,2,1;AN=6;AC=2,0	GT:DP:SP:ADF:ADR:AD:PL:HP	0/0:1:0:0,.,.:1,.,.:1,.,.:.:.	0/0:1:0:0,.,.:1,.,.:1,.,.:.:.	./.:.:.:.:.:.:.:.	1/1:3:0:0,0,.:0,3,.:0,3,.:102,9,0,.,.,.:.
I	2474091	.	T	G	999	.	MQ0F=0;MQ=60;SGB=-0.379885;ICB=1;HOB=0.5;MQSB=1;RPB=1;MQB=1;BQB=1;DP=112;DP4=72,13,1,4;AD=1,1;AN=2;AC=0	GT:DP:SP:ADF:ADR:AD:PL:HP	./.:.:.:.:.:.:.:.	./.:.:.:.:.:.:.:.	./.:.:.:.:.:.:.:.	0/0:1:0:0,.:0,.:0,.:.:.
I	2474219	.	T	C	150	.	MQ0F=0;MQ=60;SGB=-0.379885;ICB=1;HOB=0.5;RPB=1;MQB=1;MQSB=1;BQB=1;VDB=0.02;DP=99;DP4=18,48,3,12;AD=1,1;AN=0;AC=0	GT:DP:SP:ADF:ADR:AD:PL:HP	./.:.:.:.:.:.:.:.	./.:.:.:.:.:.:.:.	./.:.:.:.:.:.:.:.	./.:.:.:.:.:.:.:.
I	2474316	.	A	.	140	.	MQ0F=0;MQ=60;DP=14;DP4=9,1,0,0;AD=1;AN=0	GT:DP:SP:ADF:ADR:AD	./.:.:.:.:.:.	./.:.:.:.:.:.	./.:.:.:.:.:.	./.:.:.:.:.:.
I	2474485	.	C	T	151	.	MQ0F=0;MQ=60;SGB=-0.379885;ICB=1;HOB=0.5;DP=72;DP4=61,4,2,0;AD=1,1;AN=4;AC=0	GT:DP:SP:ADF:ADR:AD:PL:HP	0/0:1:0:1,.:0,.:1,.:.:.	0/0:1:0:1,.:0,.:1,.:.:.	./.:.:.:.:.:.:.:.	./.:.:.:.:.:.:.:.
I	2474536	.	A	G	999	.	MQ0F=0;MQ=60;SGB=-0.379885;MQSB=1;DP=136;DP4=67,7,3,0;AD=1,1;AN=4;AC=0	GT:DP:SP:ADF:ADR:AD:PL	0/0:1:0:1,.:0,.:1,.:.	0/0:1:0:1,.:0,.:1,.:.	./.:.:.:.:.:.:.	./.:.:.:.:.:.:.
I	2474779	.	G	A	999	.	MQ0F=0;MQ=60;MQSB=1;SGB=-0.379885;RPB=1;MQB=1;BQB=1;ICB=1;HOB=0.5;VDB=0.0162466;DP=296;DP4=70,153,3,18;AD=1,1;AN=6;AC=2	GT:DP:SP:ADF:ADR:AD:PL:HP	0/0:1:0:0,.:1,.:1,.:.:.	0/0:5:0:0,.:5,.:5,.:.:.	./.:.:.:.:.:.:.:.	1/1:4:0:0,0:0,4:0,4:125,12,0:.
I	2475583	.	T	.	132	.	MQ0F=0;MQ=60;DP=23;DP4=12,5,0,0;AD=1;AN=0	GT:DP:SP:ADF:ADR:AD	./.:.:.:.:.:.	./.:.:.:.:.:.	./.:.:.:.:.:.	./.:.:.:.:.:.
I	2475729	.	A	T	98	.	MQ0F=0;MQ=48;SGB=-0.379885;ICB=1;HOB=0.5;DP=17;DP4=4,7,1,0;AD=1,1;AN=0;AC=0	GT:DP:SP:ADF:ADR:AD:PL:HP	./.:.:.:.:.:.:.:.	./.:.:.:.:.:.:.:.	./.:.:.:.:.:.:.:.	./.:.:.:.:.:.:.:.
I	2475748	.	T	.	130	.	MQ0F=0;MQ=48;DP=26;DP4=12,9,0,0;AD=1;AN=0	GT:DP:SP:ADF:ADR:AD	./.:.:.:.:.:.	./.:.:.:.:.:.	./.:.:.:.:.:.	./.:.:.:.:.:.
I	2475809	.	A	.	132	.	MQ0F=0;MQ=60;MQSB=1;DP=22;DP4=12,8,0,0;AD=1;AN=2	GT:DP:SP:ADF:ADR:AD	0/0:1:0:1:0:1	./.:.:.:.:.:.	./.:.:.:.:.:.	./.:.:.:.:.:.
I	2475846	.	A	.	105	.	MQ0F=0;MQ=60;DP=16;DP4=11,4,0,0;AD=1;AN=2	GT:DP:SP:ADF:ADR:AD	0/0:1:0:1:0:1	./.:.:.:.:.:.	./.:.:.:.:.:.	./.:.:.:.:.:.
I	2478704	.	G	A	131	.	MQ0F=0;MQ=60;SGB=-0.379885;ICB=1;HOB=0.5;RPB=1;MQB=1;MQSB=1;BQB=1;DP=35;DP4=14,6,4,2;AD=2,1;AN=0;AC=0	GT:DP:SP:ADF:ADR:AD:PL:HP	./.:.:.:.:.:.:.:.	./.:.:.:.:.:.:.:.	./.:.:.:.:.:.:.:.	./.:.:.:.:.:.:.:.
I	2478896	.	A	C	140	.	MQ0F=0;MQ=60;MQSB=1;SGB=-0.379885;RPB=1;MQB=1;BQB=1;ICB=1;HOB=0.5;VDB=0.02;DP=59;DP4=24,10,5,2;AD=1,1;AN=2;AC=0	GT:DP:SP:ADF:ADR:AD:PL:HP	0/0:1:0:1,.:0,.:1,.:.:.	./.:.:.:.:.:.:.:.	./.:.:.:.:.:.:.:.	./.:.:.:.:.:.:.:.
I	2478977	.	A	G	140	.	MQSB=1;MQ0F=0.666667;MQ=30;VDB=0.28;SGB=-0.453602;ICB=1;HOB=0.5;DP=64;DP4=32,6,0,4;AD=0,1;AN=2;AC=0	GT:DP:SP:ADF:ADR:AD:PL:HP	0/0:1:0:1,.:0,.:1,.:.:.	./.:.:.:.:.:.:.:.	./.:.:.:.:.:.:.:.	./.:.:.:.:.:.:.:.
I	2479018	.	A	G	134	.	MQ0F=0;MQ=60;MQSB=1;SGB=-0.379885;ICB=1;HOB=0.5;DP=46;DP4=21,14,1,0;AD=1,1;AN=2;AC=0	GT:DP:SP:ADF:ADR:AD:PL:HP	0/0:1:0:0,.:1,.:1,.:.:.	./.:.:.:.:.:.:.:.	./.:.:.:.:.:.:.:.	./.:.:.:.:.:.:.:.
I	2479399	.	G	T	126	.	MQ0F=0;MQ=60;SGB=-0.379885;ICB=1;HOB=0.5;DP=30;DP4=15,6,1,1;AD=1,1;AN=0;AC=0	GT:DP:SP:ADF:ADR:AD:PL:HP	./.:.:.:.:.:.:.:.	./.:.:.:.:.:.:.:.	./.:.:.:.:.:.:.:.	./.:.:.:.:.:.:.:.
I	2479470	.	T	A	132	.	MQ0F=0;MQ=60;MQSB=1;SGB=-0.379885;ICB=1;HOB=0.5;DP=25;DP4=6,13,1,1;AD=1,1;AN=0;AC=0	GT:DP:SP:ADF:ADR:AD:PL:HP	./.:.:.:.:.:.:.:.	./.:.:.:.:.:.:.:.	./.:.:.:.:.:.:.:.	./.:.:.:.:.:.:.:.
I	2479694	.	T	C	90	.	MQ0F=0;MQ=60;SGB=-0.379885;DP=25;DP4=12,0,1,1;AD=1,1;AN=0;AC=0	GT:DP:SP:ADF:ADR:AD:PL	./.:.:.:.:.:.:.	./.:.:.:.:.:.:.	./.:.:.:.:.:.:.	./.:.:.:.:.:.:.
I	2479696	.	G	A	90	.	MQ0F=0;MQ=60;SGB=-0.379885;ICB=1;HOB=0.5;DP=24;DP4=11,0,0,1;AD=1,1;AN=0;AC=0	GT:DP:SP:ADF:ADR:AD:PL:HP	./.:.:.:.:.:.:.:.	./.:.:.:.:.:.:.:.	./.:.:.:.:.:.:.:.	./.:.:.:.:.:.:.:.
I	2479704	.	C	.	90	.	MQ0F=0;MQ=60;SGB=-0.379885;DP=22;DP4=8,4,1,1;AD=1;AN=0	GT:DP:SP:ADF:ADR:AD	./.:.:.:.:.:.	./.:.:.:.:.:.	./.:.:.:.:.:.	./.:.:.:.:.:.
I	2479809	.	T	C	140	.	MQ0F=0;MQ=60;SGB=-0.379885;DP=23;DP4=15,2,1,0;AD=1,1;AN=2;AC=0	GT:DP:SP:ADF:ADR:AD:PL	./.:.:.:.:.:.:.	0/0:1:0:1,.:0,.:1,.:.	./.:.:.:.:.:.:.	./.:.:.:.:.:.:.
I	2479891	.	A	G	126	.	MQ0F=0;MQ=60;SGB=-0.379885;ICB=1;HOB=0.5;DP=24;DP4=12,6,2,0;AD=1,1;AN=2;AC=0	GT:DP:SP:ADF:ADR:AD:PL:HP	./.:.:.:.:.:.:.:.	0/0:1:0:1,.:0,.:1,.:.:.	./.:.:.:.:.:.:.:.	./.:.:.:.:.:.:.:.
I	2481017	.	C	.	999	.	MQSB=1;MQ0F=0;MQ=60;SGB=-0.379885;DP=241;DP4=204,10,1,0;AD=2;AN=2	GT:DP:SP:ADF:ADR:AD	./.:.:.:.:.:.	./.:.:.:.:.:.	./.:.:.:.:.:.	0/0:1:0:0:0:0
I	2481376	.	A	G	154	.	MQ0F=0;MQ=60;MQSB=1;SGB=-0.379885;RPB=1;MQB=1;BQB=1;ICB=1;HOB=0.5;DP=122;DP4=22,67,5,3;AD=1,1;AN=6;AC=2	GT:DP:SP:ADF:ADR:AD:PL:HP	0/0:1:0:1,.:0,.:1,.:.:.	0/0:1:0:0,.:1,.:1,.:.:.	./.:.:.:.:.:.:.:.	1/1:1:0:0,0:0,1:0,1:41,3,0:BB
I	2481437	.	A	C	132	.	MQ0F=0;MQ=60;SGB=-0.379885;ICB=1;HOB=0.5;RPB=1;MQB=1;BQB=1;MQSB=1;VDB=0.0785113;DP=132;DP4=6,111,0,10;AD=1,3;AN=6;AC=2	GT:DP:SP:ADF:ADR:AD:PL:HP	0/0:1:0:0,.:1,.:1,.:.:.	0/0:1:0:0,.:1,.:1,.:.:.	./.:.:.:.:.:.:.:.	1/1:1:0:0,0:0,1:0,1:41,3,0:BB
I	2481688	.	A	.	154	.	MQ0F=0;MQ=60;DP=17;DP4=7,8,0,0;AD=1;AN=0	GT:DP:SP:ADF:ADR:AD	./.:.:.:.:.:.	./.:.:.:.:.:.	./.:.:.:.:.:.	./.:.:.:.:.:.
I	2481867	.	T	.	71	.	MQ0F=0;MQ=60;DP=2;DP4=0,2,0,0;AD=1;AN=0	GT:DP:SP:ADF:ADR:AD	./.:.:.:.:.:.	./.:.:.:.:.:.	./.:.:.:.:.:.	./.:.:.:.:.:.
I	2482139	.	T	.	999	.	MQ0F=0;MQ=60;DP=16;DP4=1,14,0,0;AD=1;AN=0	GT:DP:SP:ADF:ADR:AD	./.:.:.:.:.:.	./.:.:.:.:.:.	./.:.:.:.:.:.	./.:.:.:.:.:.
I	2482151	.	G	.	999	.	MQ0F=0;MQ=60;DP=16;DP4=1,9,0,0;AD=0;AN=0	GT:DP:SP:ADF:ADR:AD	./.:.:.:.:.:.	./.:.:.:.:.:.	./.:.:.:.:.:.	./.:.:.:.:.:.
I	2482408	.	A	.	105	.	MQ0F=0;MQ=60;DP=6;DP4=4,1,0,0;AD=1;AN=0	GT:DP:SP:ADF:ADR:AD	./.:.:.:.:.:.	./.:.:.:.:.:.	./.:.:.:.:.:.	./.:.:.:.:.:.
I	2482548	.	T	.	80	.	MQ0F=0;MQ=.;DP=7;DP4=1,4,0,0;AD=1;AN=0	GT:DP:SP:ADF:ADR:AD	./.:.:.:.:.:.	./.:.:.:.:.:.	./.:.:.:.:.:.	./.:.:.:.:.:.
I	2484428	.	G	A	999	.	MQ0F=0;MQ=60;MQSB=1;VDB=8.64234e-08;SGB=-0.693147;DP=71;DP4=4,7,26,28;AD=1,54;AN=2;AC=2	GT:DP:SP:ADF:ADR:AD:PL	./.:.:.:.:.:.:.	./.:.:.:.:.:.:.	./.:.:.:.:.:.:.	1/1:54:0:0,26:0,28:0,54:255,163,0
I	2484612	.	G	A	90	.	MQ0F=0;MQ=60;SGB=-0.379885;DP=19;DP4=9,1,1,0;AD=1,1;AN=0;AC=0	GT:DP:SP:ADF:ADR:AD:PL	./.:.:.:.:.:.:.	./.:.:.:.:.:.:.	./.:.:.:.:.:.:.	./.:.:.:.:.:.:.
I	2484680	.	C	A	112	.	MQ0F=0;MQ=60;SGB=-0.379885;ICB=1;HOB=0.5;MQSB=1;DP=12;DP4=3,8,0,1;AD=1,1;AN=0;AC=0	GT:DP:SP:ADF:ADR:AD:PL:HP	./.:.:.:.:.:.:.:.	./.:.:.:.:.:.:.:.	./.:.:.:.:.:.:.:.	./.:.:.:.:.:.:.:.
I	2485346	.	C	T	90	.	SGB=-0.379885;MQ0F=0;MQ=60;ICB=1;HOB=0.5;DP=15;DP4=4,2,3,1;AD=0,1;AN=0;AC=0	GT:PL:DP:SP:ADF:ADR:AD:HP	./.:.:.:.:.:.:.:.	./.:.:.:.:.:.:.:.	./.:.:.:.:.:.:.:.	./.:.:.:.:.:.:.:.
I	2485359	.	A	G	90	.	SGB=-0.379885;MQ0F=0;ICB=1;HOB=0.5;MQ=60;DP=12;DP4=4,1,0,4;AD=0,1;AN=0;AC=0	GT:PL:DP:SP:ADF:ADR:AD:HP	./.:.:.:.:.:.:.:.	./.:.:.:.:.:.:.:.	./.:.:.:.:.:.:.:.	./.:.:.:.:.:.:.:.
I	2485628	.	G	A	111	.	MQ0F=0;MQ=60;SGB=-0.379885;ICB=1;HOB=0.5;DP=16;DP4=6,5,1,2;AD=0,1;AN=0;AC=0	GT:DP:SP:ADF:ADR:AD:PL:HP	./.:.:.:.:.:.:.:.	./.:.:.:.:.:.:.:.	./.:.:.:.:.:.:.:.	./.:.:.:.:.:.:.:.
I	2485697	.	T	G	71	.	MQ0F=0;MQ=60;SGB=-0.379885;ICB=1;HOB=0.5;DP=8;DP4=6,1,1,0;AD=1,1;AN=0;AC=0	GT:DP:SP:ADF:ADR:AD:PL:HP	./.:.:.:.:.:.:.:.	./.:.:.:.:.:.:.:.	./.:.:.:.:.:.:.:.	./.:.:.:.:.:.:.:.
I	2485934	.	A	C	999	.	MQ0F=0;MQ=60;SGB=-0.379885;DP=24;DP4=8,13,1,0;AD=1,1;AN=0;AC=0	GT:DP:SP:ADF:ADR:AD:PL	./.:.:.:.:.:.:.	./.:.:.:.:.:.:.	./.:.:.:.:.:.:.	./.:.:.:.:.:.:.
I	2487627	.	C	T	90	.	MQ0F=0;MQ=60;SGB=-0.379885;ICB=1;HOB=0.5;DP=10;DP4=3,5,0,1;AD=1,1;AN=0;AC=0	GT:DP:SP:ADF:ADR:AD:PL:HP	./.:.:.:.:.:.:.:.	./.:.:.:.:.:.:.:.	./.:.:.:.:.:.:.:.	./.:.:.:.:.:.:.:.
I	2487646	.	A	C	90	.	MQ0F=0;MQ=60;SGB=-0.379885;ICB=1;HOB=0.5;DP=13;DP4=3,6,0,2;AD=1,1;AN=0;AC=0	GT:DP:SP:ADF:ADR:AD:PL:HP	./.:.:.:.:.:.:.:.	./.:.:.:.:.:.:.:.	./.:.:.:.:.:.:.:.	./.:.:.:.:.:.:.:.
I	2487702	.	C	T	90	.	MQ0F=0;MQ=60;SGB=-0.379885;ICB=1;HOB=0.5;DP=16;DP4=5,7,1,1;AD=1,1;AN=0;AC=0	GT:DP:SP:ADF:ADR:AD:PL:HP	./.:.:.:.:.:.:.:.	./.:.:.:.:.:.:.:.	./.:.:.:.:.:.:.:.	./.:.:.:.:.:.:.:.
I	2487734	.	A	G	90	.	MQ0F=0;MQ=60;SGB=-0.379885;ICB=1;HOB=0.5;DP=22;DP4=6,11,2,1;AD=1,1;AN=0;AC=0	GT:DP:SP:ADF:ADR:AD:PL:HP	./.:.:.:.:.:.:.:.	./.:.:.:.:.:.:.:.	./.:.:.:.:.:.:.:.	./.:.:.:.:.:.:.:.
I	2487878	.	G	C,A	999	.	MQ0F=0;MQ=60;SGB=-0.379885;ICB=1;HOB=0.5;MQSB=1;RPB=1;MQB=1;BQB=1;DP=34;DP4=8,13,4,2;AD=1,1,1;AN=0;AC=0,0	GT:DP:SP:ADF:ADR:AD:PL:HP	./.:.:.:.:.:.:.:.	./.:.:.:.:.:.:.:.	./.:.:.:.:.:.:.:.	./.:.:.:.:.:.:.:.
I	2488199	.	C	.	105	.	MQ0F=0;MQ=60;DP=20;DP4=9,6,0,0;AD=1;AN=2	GT:DP:SP:ADF:ADR:AD	./.:.:.:.:.:.	0/0:1:0:1:0:1	./.:.:.:.:.:.	./.:.:.:.:.:.
I	2488633	.	A	G	147	.	MQ0F=0;MQ=60;MQSB=1;SGB=-0.379885;ICB=1;HOB=0.5;DP=38;DP4=17,8,5,1;AD=0,1;AN=2;AC=0	GT:DP:SP:ADF:ADR:AD:PL:HP	./.:.:.:.:.:.:.:.	./.:.:.:.:.:.:.:.	0/0:1:0:1,.:0,.:1,.:.:.	./.:.:.:.:.:.:.:.
I	2488751	.	G	T	999	.	MQ0F=0;MQ=60;SGB=-0.379885;MQSB=1;DP=55;DP4=16,25,2,0;AD=1,1;AN=0;AC=0	GT:DP:SP:ADF:ADR:AD:PL	./.:.:.:.:.:.:.	./.:.:.:.:.:.:.	./.:.:.:.:.:.:.	./.:.:.:.:.:.:.
I	2489836	.	T	.	90	.	MQ0F=0;MQ=.;SGB=-0.379885;RPB=1;MQB=1;BQB=1;DP=18;DP4=8,6,0,1;AD=2;AN=2	GT:DP:SP:ADF:ADR:AD	./.:.:.:.:.:.	0/0:1:0:1:0:1	./.:.:.:.:.:.	./.:.:.:.:.:.
I	2489837	.	T	.	90	.	MQ0F=0;MQ=60;SGB=-0.379885;RPB=1;MQB=1;BQB=1;DP=18;DP4=8,7,0,1;AD=2;AN=2	GT:DP:SP:ADF:ADR:AD	./.:.:.:.:.:.	0/0:1:0:1:0:1	./.:.:.:.:.:.	./.:.:.:.:.:.
I	2490894	.	G	A	999	.	SGB=-0.379885;MQ0F=0;ICB=1;HOB=0.5;MQ=60;DP=58;DP4=51,5,0,1;AD=1,1;AN=0;AC=0	GT:PL:DP:SP:ADF:ADR:AD:HP	./.:.:.:.:.:.:.:.	./.:.:.:.:.:.:.:.	./.:.:.:.:.:.:.:.	./.:.:.:.:.:.:.:.
I	2491394	.	A	G	999	.	MQ0F=0;MQ=60;SGB=-0.379885;ICB=1;HOB=0.5;VDB=0.42;DP=67;DP4=21,20,8,0;AD=1,2;AN=0;AC=0	GT:DP:SP:ADF:ADR:AD:PL:HP	./.:.:.:.:.:.:.:.	./.:.:.:.:.:.:.:.	./.:.:.:.:.:.:.:.	./.:.:.:.:.:.:.:.
I	2491414	.	A	G	999	.	MQ0F=0;MQ=60;SGB=-0.379885;ICB=1;HOB=0.5;VDB=0.28;DP=70;DP4=22,18,8,0;AD=1,2;AN=0;AC=0	GT:DP:SP:ADF:ADR:AD:PL:HP	./.:.:.:.:.:.:.:.	./.:.:.:.:.:.:.:.	./.:.:.:.:.:.:.:.	./.:.:.:.:.:.:.:.
I	2491454	.	A	T	90	.	MQ0F=0;MQ=60;SGB=-0.379885;ICB=1;HOB=0.5;VDB=0.02;DP=44;DP4=13,6,3,5;AD=1,2;AN=0;AC=0	GT:DP:SP:ADF:ADR:AD:PL:HP	./.:.:.:.:.:.:.:.	./.:.:.:.:.:.:.:.	./.:.:.:.:.:.:.:.	./.:.:.:.:.:.:.:.
I	2491472	.	A	C	999	.	MQ0F=0;MQ=60;SGB=-0.379885;ICB=1;HOB=0.5;VDB=0.02;DP=54;DP4=15,18,3,5;AD=1,2;AN=0;AC=0	GT:DP:SP:ADF:ADR:AD:PL:HP	./.:.:.:.:.:.:.:.	./.:.:.:.:.:.:.:.	./.:.:.:.:.:.:.:.	./.:.:.:.:.:.:.:.
I	2491494	.	A	C	999	.	MQ0F=0;MQ=60;SGB=-0.379885;ICB=1;HOB=0.5;DP=44;DP4=10,18,2,2;AD=1,1;AN=0;AC=0	GT:DP:SP:ADF:ADR:AD:PL:HP	./.:.:.:.:.:.:.:.	./.:.:.:.:.:.:.:.	./.:.:.:.:.:.:.:.	./.:.:.:.:.:.:.:.
I	2491564	.	G	T	999	.	MQ0F=0;MQ=60;SGB=-0.379885;RPB=1;MQB=1;MQSB=1;BQB=1;ICB=1;HOB=0.5;VDB=0.02;DP=314;DP4=251,5,3,2;AD=2,1;AN=2;AC=0	GT:DP:SP:ADF:ADR:AD:PL:HP	0/0:3:0:3,.:0,.:3,.:.:.	./.:.:.:.:.:.:.:.	./.:.:.:.:.:.:.:.	./.:.:.:.:.:.:.:.
I	2491566	.	A	G	999	.	MQ0F=0;MQ=60;SGB=-0.379885;RPB=1;MQB=1;MQSB=1;BQB=1;ICB=1;HOB=0.5;VDB=0.02;DP=312;DP4=245,5,6,2;AD=2,1;AN=2;AC=0	GT:DP:SP:ADF:ADR:AD:PL:HP	0/0:3:0:3,.:0,.:3,.:.:.	./.:.:.:.:.:.:.:.	./.:.:.:.:.:.:.:.	./.:.:.:.:.:.:.:.
I	2492535	.	G	A	105	.	MQ0F=0;MQ=60;SGB=-0.379885;DP=13;DP4=9,1,1,0;AD=0,1;AN=0;AC=0	GT:DP:SP:ADF:ADR:AD:PL	./.:.:.:.:.:.:.	./.:.:.:.:.:.:.	./.:.:.:.:.:.:.	./.:.:.:.:.:.:.
I	2492563	.	T	G	105	.	MQ0F=0;MQ=60;SGB=-0.379885;DP=17;DP4=12,1,1,0;AD=0,1;AN=0;AC=0	GT:DP:SP:ADF:ADR:AD:PL	./.:.:.:.:.:.:.	./.:.:.:.:.:.:.	./.:.:.:.:.:.:.	./.:.:.:.:.:.:.
I	2492673	.	G	.	105	.	MQ0F=0;MQ=60;DP=20;DP4=13,4,0,0;AD=1;AN=0	GT:DP:SP:ADF:ADR:AD	./.:.:.:.:.:.	./.:.:.:.:.:.	./.:.:.:.:.:.	./.:.:.:.:.:.
I	2493173	.	T	.	124	.	MQ0F=0;MQ=60;DP=11;DP4=7,2,0,0;AD=2;AN=0	GT:DP:SP:ADF:ADR:AD	./.:.:.:.:.:.	./.:.:.:.:.:.	./.:.:.:.:.:.	./.:.:.:.:.:.
I	2493351	.	T	C	122	.	MQ0F=0;MQ=60;VDB=0.02;SGB=-0.453602;ICB=1;HOB=0.5;MQSB=1;DP=25;DP4=8,7,2,1;AD=1,1;AN=0;AC=0	GT:DP:SP:ADF:ADR:AD:PL:HP	./.:.:.:.:.:.:.:.	./.:.:.:.:.:.:.:.	./.:.:.:.:.:.:.:.	./.:.:.:.:.:.:.:.
I	2493459	.	T	.	90	.	MQ0F=0;MQ=40;DP=15;DP4=6,8,0,0;AD=1;AN=0	GT:DP:SP:ADF:ADR:AD	./.:.:.:.:.:.	./.:.:.:.:.:.	./.:.:.:.:.:.	./.:.:.:.:.:.
I	2493483	.	C	.	999	.	MQ0F=0;MQ=40;MQSB=1;DP=115;DP4=28,78,0,0;AD=8;AN=2	GT:DP:SP:ADF:ADR:AD	0/0:18:0:0:18:18	./.:.:.:.:.:.	./.:.:.:.:.:.	./.:.:.:.:.:.
I	2493619	.	T	.	999	.	MQ0F=0;MQ=60;MQSB=1;DP=88;DP4=29,45,0,0;AD=1;AN=0	GT:DP:SP:ADF:ADR:AD	./.:.:.:.:.:.	./.:.:.:.:.:.	./.:.:.:.:.:.	./.:.:.:.:.:.
I	2493744	.	A	G	999	.	MQ0F=0;MQ=60;MQSB=1;SGB=-0.379885;RPB=1;MQB=1;BQB=1;ICB=1;HOB=0.5;DP=86;DP4=45,20,1,0;AD=2,1;AN=2;AC=0	GT:DP:SP:ADF:ADR:AD:PL:HP	./.:.:.:.:.:.:.:.	./.:.:.:.:.:.:.:.	0/0:1:0:1,.:0,.:1,.:.:.	./.:.:.:.:.:.:.:.
I	2494313	.	A	T	140	.	MQ0F=0;MQ=60;MQSB=1;VDB=0.02;SGB=-0.453602;DP=58;DP4=26,18,0,2;AD=1,2;AN=0;AC=0	GT:DP:SP:ADF:ADR:AD:PL	./.:.:.:.:.:.:.	./.:.:.:.:.:.:.	./.:.:.:.:.:.:.	./.:.:.:.:.:.:.
I	2494649	.	T	A	105	.	MQ0F=0;MQ=60;SGB=-0.379885;DP=6;DP4=1,3,1,0;AD=0,1;AN=0;AC=0	GT:DP:SP:ADF:ADR:AD:PL	./.:.:.:.:.:.:.	./.:.:.:.:.:.:.	./.:.:.:.:.:.:.	./.:.:.:.:.:.:.
I	2494825	.	T	.	71	.	MQ0F=0;MQ=60;DP=2;DP4=1,1,0,0;AD=1;AN=0	GT:DP:SP:ADF:ADR:AD	./.:.:.:.:.:.	./.:.:.:.:.:.	./.:.:.:.:.:.	./.:.:.:.:.:.
I	2495103	.	T	.	90	.	MQ0F=0;MQ=60;DP=20;DP4=13,1,0,0;AD=1;AN=0	GT:DP:SP:ADF:ADR:AD	./.:.:.:.:.:.	./.:.:.:.:.:.	./.:.:.:.:.:.	./.:.:.:.:.:.
I	2495347	.	G	A	105	.	MQ0F=0;MQ=60;SGB=-0.379885;ICB=1;HOB=0.5;DP=27;DP4=14,4,2,0;AD=2,1;AN=2;AC=0	GT:DP:SP:ADF:ADR:AD:PL:HP	0/0:1:0:1,.:0,.:1,.:.:.	./.:.:.:.:.:.:.:.	./.:.:.:.:.:.:.:.	./.:.:.:.:.:.:.:.
I	2496028	.	T	C	140	.	MQ0F=0;MQ=60;SGB=-0.379885;ICB=1;HOB=0.5;DP=31;DP4=14,6,2,0;AD=1,1;AN=2;AC=2	GT:DP:SP:ADF:ADR:AD:PL:HP	./.:.:.:.:.:.:.:.	./.:.:.:.:.:.:.:.	./.:.:.:.:.:.:.:.	1/1:1:0:0,1:0,0:0,1:41,3,0:BB
I	2496114	.	A	G	144	.	MQSB=1;MQ0F=0;MQ=60;SGB=-0.379885;ICB=1;HOB=0.5;DP=61;DP4=38,6,4,1;AD=1,1;AN=2;AC=2	GT:DP:SP:ADF:ADR:AD:PL:HP	./.:.:.:.:.:.:.:.	./.:.:.:.:.:.:.:.	./.:.:.:.:.:.:.:.	1/1:1:0:0,1:0,0:0,1:60,3,0:.
I	2496238	.	G	T	999	.	MQ0F=0;MQ=60;MQSB=1;SGB=-0.379885;ICB=1;HOB=0.5;DP=116;DP4=53,33,0,1;AD=1,1;AN=2;AC=0	GT:DP:SP:ADF:ADR:AD:PL:HP	0/0:1:0:1,.:0,.:1,.:.:.	./.:.:.:.:.:.:.:.	./.:.:.:.:.:.:.:.	./.:.:.:.:.:.:.:.
I	2496735	.	A	G	999	.	MQ0F=0;MQ=60;MQSB=1;SGB=-0.379885;DP=67;DP4=25,34,1,0;AD=1,1;AN=0;AC=0	GT:DP:SP:ADF:ADR:AD:PL	./.:.:.:.:.:.:.	./.:.:.:.:.:.:.	./.:.:.:.:.:.:.	./.:.:.:.:.:.:.
I	2497278	.	T	.	90	.	MQ0F=0;MQ=60;DP=7;DP4=3,2,0,0;AD=1;AN=0	GT:DP:SP:ADF:ADR:AD	./.:.:.:.:.:.	./.:.:.:.:.:.	./.:.:.:.:.:.	./.:.:.:.:.:.
I	2497641	.	A	.	97	.	MQ0F=0;MQ=60;DP=6;DP4=3,2,0,0;AD=2;AN=0	GT:DP:SP:ADF:ADR:AD	./.:.:.:.:.:.	./.:.:.:.:.:.	./.:.:.:.:.:.	./.:.:.:.:.:.
I	2497673	.	A	.	105	.	MQ0F=0;MQ=60;DP=5;DP4=2,3,0,0;AD=2;AN=0	GT:DP:SP:ADF:ADR:AD	./.:.:.:.:.:.	./.:.:.:.:.:.	./.:.:.:.:.:.	./.:.:.:.:.:.
I	2498050	.	A	T	71	.	MQ0F=0;MQ=60;SGB=-0.379885;DP=10;DP4=6,2,1,0;AD=1,1;AN=0;AC=0	GT:DP:SP:ADF:ADR:AD:PL	./.:.:.:.:.:.:.	./.:.:.:.:.:.:.	./.:.:.:.:.:.:.	./.:.:.:.:.:.:.
I	2498952	.	T	.	71	.	MQ0F=0;MQ=60;DP=4;DP4=3,1,0,0;AD=1;AN=0	GT:DP:SP:ADF:ADR:AD	./.:.:.:.:.:.	./.:.:.:.:.:.	./.:.:.:.:.:.	./.:.:.:.:.:.
I	2499232	.	A	G	103	.	MQ0F=0;MQ=60;SGB=-0.379885;ICB=1;HOB=0.5;VDB=0.02;DP=22;DP4=7,3,4,2;AD=1,1;AN=2;AC=2	GT:DP:SP:ADF:ADR:AD:PL:HP	./.:.:.:.:.:.:.:.	./.:.:.:.:.:.:.:.	./.:.:.:.:.:.:.:.	1/1:1:0:0,0:0,1:0,1:41,3,0:BB
I	2499242	.	G	A	103	.	MQ0F=0;MQ=60;SGB=-0.379885;DP=20;DP4=6,3,1,0;AD=1,1;AN=0;AC=0	GT:DP:SP:ADF:ADR:AD:PL	./.:.:.:.:.:.:.	./.:.:.:.:.:.:.	./.:.:.:.:.:.:.	./.:0:0:0,.:0,.:0,.:.
I	2499719	.	T	C	140	.	SGB=-0.379885;RPB=1;MQB=1;MQSB=1;BQB=1;MQ0F=0;MQ=60;ICB=1;HOB=0.5;VDB=0.1;DP=71;DP4=40,8,6,1;AD=1,1;AN=0;AC=0	GT:DP:SP:ADF:ADR:AD:PL:HP	./.:.:.:.:.:.:.:.	./.:.:.:.:.:.:.:.	./.:.:.:.:.:.:.:.	./.:.:.:.:.:.:.:.
I	2500102	.	T	G	108	.	MQ0F=0;MQ=60;SGB=-0.379885;ICB=1;HOB=0.5;MQSB=1;DP=19;DP4=3,11,1,1;AD=2,1;AN=0;AC=0	GT:DP:SP:ADF:ADR:AD:PL:HP	./.:.:.:.:.:.:.:.	./.:.:.:.:.:.:.:.	./.:.:.:.:.:.:.:.	./.:.:.:.:.:.:.:.
I	2500426	.	A	.	71	.	MQ0F=0;MQ=60;SGB=-0.379885;DP=8;DP4=5,2,0,1;AD=1;AN=0	GT:DP:SP:ADF:ADR:AD	./.:.:.:.:.:.	./.:.:.:.:.:.	./.:.:.:.:.:.	./.:.:.:.:.:.
I	2500499	.	T	.	90	.	MQ0F=0;MQ=60;DP=9;DP4=4,2,0,0;AD=1;AN=0	GT:DP:SP:ADF:ADR:AD	./.:.:.:.:.:.	./.:.:.:.:.:.	./.:.:.:.:.:.	./.:.:.:.:.:.
I	2500505	.	T	.	90	.	MQ0F=0;MQ=60;DP=9;DP4=3,2,0,0;AD=1;AN=0	GT:DP:SP:ADF:ADR:AD	./.:.:.:.:.:.	./.:.:.:.:.:.	./.:.:.:.:.:.	./.:.:.:.:.:.
I	2500599	.	T	C	71	.	SGB=-0.379885;MQ0F=0;ICB=1;HOB=0.5;MQ=60;DP=2;DP4=0,1,0,1;AD=1,1;AN=0;AC=0	GT:PL:DP:SP:ADF:ADR:AD:HP	./.:.:.:.:.:.:.:.	./.:.:.:.:.:.:.:.	./.:.:.:.:.:.:.:.	./.:.:.:.:.:.:.:.
I	2500763	.	A	.	90	.	MQ0F=0;MQ=60;DP=15;DP4=10,2,0,0;AD=1;AN=0	GT:DP:SP:ADF:ADR:AD	./.:.:.:.:.:.	./.:.:.:.:.:.	./.:.:.:.:.:.	./.:.:.:.:.:.
I	2500866	.	T	.	105	.	MQ0F=0;MQ=60;DP=27;DP4=17,5,0,0;AD=2;AN=2	GT:DP:SP:ADF:ADR:AD	0/0:1:0:1:0:1	./.:.:.:.:.:.	./.:.:.:.:.:.	./.:.:.:.:.:.
I	2501177	.	T	.	105	.	MQ0F=0;MQ=60;DP=13;DP4=8,1,0,0;AD=1;AN=0	GT:DP:SP:ADF:ADR:AD	./.:.:.:.:.:.	./.:.:.:.:.:.	./.:.:.:.:.:.	./.:.:.:.:.:.
I	2501279	.	C	A	90	.	MQ0F=0;MQ=60;SGB=-0.379885;ICB=1;HOB=0.5;DP=15;DP4=5,6,0,1;AD=1,1;AN=0;AC=0	GT:DP:SP:ADF:ADR:AD:PL:HP	./.:.:.:.:.:.:.:.	./.:.:.:.:.:.:.:.	./.:.:.:.:.:.:.:.	./.:.:.:.:.:.:.:.
I	2501280	.	A	.	96	.	MQ0F=0;MQ=60;DP=15;DP4=5,7,0,0;AD=1;AN=0	GT:DP:SP:ADF:ADR:AD	./.:.:.:.:.:.	./.:.:.:.:.:.	./.:.:.:.:.:.	./.:.:.:.:.:.
I	2501403	.	A	.	999	.	MQ0F=0;MQ=60;DP=68;DP4=3,63,0,0;AD=29;AN=0	GT:DP:SP:ADF:ADR:AD	./.:.:.:.:.:.	./.:.:.:.:.:.	./.:.:.:.:.:.	./.:.:.:.:.:.
I	2501423	.	C	.	999	.	MQ0F=0;MQ=60;DP=67;DP4=2,63,0,0;AD=29;AN=0	GT:DP:SP:ADF:ADR:AD	./.:.:.:.:.:.	./.:.:.:.:.:.	./.:.:.:.:.:.	./.:.:.:.:.:.
I	2501856	.	C	.	105	.	MQ0F=0;MQ=60;DP=6;DP4=4,1,0,0;AD=1;AN=0	GT:DP:SP:ADF:ADR:AD	./.:.:.:.:.:.	./.:.:.:.:.:.	./.:.:.:.:.:.	./.:.:.:.:.:.
I	2502690	.	A	G	71	.	MQ0F=0;MQ=60;SGB=-0.379885;ICB=1;HOB=0.5;DP=6;DP4=3,2,1,0;AD=1,1;AN=0;AC=0	GT:DP:SP:ADF:ADR:AD:PL:HP	./.:.:.:.:.:.:.:.	./.:.:.:.:.:.:.:.	./.:.:.:.:.:.:.:.	./.:.:.:.:.:.:.:.
I	2502853	.	G	.	90	.	MQ0F=0;MQ=60;DP=12;DP4=6,3,0,0;AD=1;AN=0	GT:DP:SP:ADF:ADR:AD	./.:.:.:.:.:.	./.:.:.:.:.:.	./.:.:.:.:.:.	./.:.:.:.:.:.
I	2503432	.	T	A	90	.	MQ0F=0;MQ=60;SGB=-0.379885;ICB=1;HOB=0.5;DP=7;DP4=1,4,0,1;AD=1,1;AN=2;AC=0	GT:DP:SP:ADF:ADR:AD:PL:HP	./.:.:.:.:.:.:.:.	0/0:1:0:1,.:0,.:1,.:.:.	./.:.:.:.:.:.:.:.	./.:.:.:.:.:.:.:.
I	2503433	.	T	C	83	.	MQ0F=0;MQ=60;SGB=-0.379885;ICB=1;HOB=0.5;DP=7;DP4=1,4,0,1;AD=1,1;AN=2;AC=0	GT:DP:SP:ADF:ADR:AD:PL:HP	./.:.:.:.:.:.:.:.	0/0:1:0:1,.:0,.:1,.:.:.	./.:.:.:.:.:.:.:.	./.:.:.:.:.:.:.:.
I	2503487	.	A	.	90	.	MQ0F=0;MQ=60;DP=2;DP4=1,0,0,0;AD=1;AN=2	GT:DP:SP:ADF:ADR:AD	./.:.:.:.:.:.	0/0:1:0:1:0:1	./.:.:.:.:.:.	./.:.:.:.:.:.
I	2503516	.	T	.	90	.	MQ0F=0;MQ=60;DP=5;DP4=3,0,0,0;AD=1;AN=2	GT:DP:SP:ADF:ADR:AD	./.:.:.:.:.:.	0/0:1:0:1:0:1	./.:.:.:.:.:.	./.:.:.:.:.:.
I	2503584	.	A	G	90	.	MQ0F=0;MQ=60;VDB=0.02;SGB=-0.453602;DP=8;DP4=5,0,2,0;AD=1,2;AN=0;AC=0	GT:DP:SP:ADF:ADR:AD:PL	./.:.:.:.:.:.:.	./.:.:.:.:.:.:.	./.:.:.:.:.:.:.	./.:.:.:.:.:.:.
I	2503918	.	T	C	124	.	MQ0F=0;MQ=60;SGB=-0.379885;ICB=1;HOB=0.5;DP=19;DP4=11,0,2,0;AD=0,1;AN=0;AC=0	GT:DP:SP:ADF:ADR:AD:PL:HP	./.:.:.:.:.:.:.:.	./.:.:.:.:.:.:.:.	./.:.:.:.:.:.:.:.	./.:.:.:.:.:.:.:.
I	2504021	.	A	G	999	.	MQ0F=0;MQ=60;SGB=-0.379885;ICB=1;HOB=0.5;DP=25;DP4=7,10,0,2;AD=0,1;AN=0;AC=0	GT:DP:SP:ADF:ADR:AD:PL:HP	./.:.:.:.:.:.:.:.	./.:.:.:.:.:.:.:.	./.:.:.:.:.:.:.:.	./.:.:.:.:.:.:.:.
I	2504155	.	G	A	999	.	SGB=-0.379885;MQ0F=0;ICB=1;HOB=0.5;MQ=60;DP=12;DP4=4,5,1,0;AD=1,1;AN=0;AC=0	GT:PL:DP:SP:ADF:ADR:AD:HP	./.:.:.:.:.:.:.:.	./.:.:.:.:.:.:.:.	./.:.:.:.:.:.:.:.	./.:.:.:.:.:.:.:.
I	2504620	.	A	.	71	.	MQ0F=0;MQ=60;DP=4;DP4=0,4,0,0;AD=1;AN=0	GT:DP:SP:ADF:ADR:AD	./.:.:.:.:.:.	./.:.:.:.:.:.	./.:.:.:.:.:.	./.:.:.:.:.:.
I	2504854	.	C	.	112	.	MQ0F=0;MQ=60;MQSB=1;DP=11;DP4=2,9,0,0;AD=1;AN=0	GT:DP:SP:ADF:ADR:AD	./.:.:.:.:.:.	./.:.:.:.:.:.	./.:.:.:.:.:.	./.:.:.:.:.:.
I	2504958	.	T	.	90	.	MQ0F=0;MQ=60;DP=7;DP4=4,2,0,0;AD=1;AN=0	GT:DP:SP:ADF:ADR:AD	./.:.:.:.:.:.	./.:.:.:.:.:.	./.:.:.:.:.:.	./.:.:.:.:.:.
I	2505289	.	C	T	100	.	MQ0F=0;MQ=60;VDB=0.154358;SGB=-0.511536;MQSB=1;DP=13;DP4=6,0,2,1;AD=1,3;AN=0;AC=0	GT:DP:SP:ADF:ADR:AD:PL	./.:.:.:.:.:.:.	./.:.:.:.:.:.:.	./.:.:.:.:.:.:.	./.:.:.:.:.:.:.
I	2505549	.	G	.	140	.	MQ0F=0;MQ=60;DP=19;DP4=10,2,0,0;AD=1;AN=0	GT:DP:SP:ADF:ADR:AD	./.:.:.:.:.:.	./.:.:.:.:.:.	./.:.:.:.:.:.	./.:.:.:.:.:.
I	2505782	.	A	.	90	.	MQ0F=0;MQ=60;DP=13;DP4=9,1,0,0;AD=1;AN=0	GT:DP:SP:ADF:ADR:AD	./.:.:.:.:.:.	./.:.:.:.:.:.	./.:.:.:.:.:.	./.:.:.:.:.:.
I	2506303	.	A	.	90	.	MQ0F=0;MQ=60;DP=11;DP4=6,4,0,0;AD=1;AN=2	GT:DP:SP:ADF:ADR:AD	./.:.:.:.:.:.	0/0:1:0:0:1:1	./.:.:.:.:.:.	./.:.:.:.:.:.
I	2506559	.	A	G	105	.	MQ0F=0;MQ=60;SGB=-0.379885;ICB=1;HOB=0.5;VDB=0.02;DP=24;DP4=7,8,5,0;AD=1,2;AN=0;AC=0	GT:DP:SP:ADF:ADR:AD:PL:HP	./.:.:.:.:.:.:.:.	./.:.:.:.:.:.:.:.	./.:.:.:.:.:.:.:.	./.:.:.:.:.:.:.:.
I	2509084	.	G	T	108	.	MQ0F=0;MQ=60;SGB=-0.379885;ICB=1;HOB=0.5;MQSB=1;DP=28;DP4=7,17,2,1;AD=2,1;AN=2;AC=0	GT:DP:SP:ADF:ADR:AD:PL:HP	./.:.:.:.:.:.:.:.	0/0:1:0:0,.:1,.:1,.:.:.	./.:.:.:.:.:.:.:.	./.:.:.:.:.:.:.:.
I	2509678	.	G	A	90	.	MQ0F=0;MQ=60;SGB=-0.379885;ICB=1;HOB=0.5;DP=27;DP4=13,10,1,2;AD=1,1;AN=4;AC=2	GT:DP:SP:ADF:ADR:AD:PL:HP	0/0:1:0:0,.:1,.:1,.:.:.	./.:.:.:.:.:.:.:.	./.:.:.:.:.:.:.:.	1/1:1:0:0,0:0,1:0,1:41,3,0:BB
I	2511028	.	T	C	90	.	MQ0F=0;MQ=60;SGB=-0.379885;ICB=1;HOB=0.5;DP=18;DP4=7,4,1,0;AD=1,1;AN=0;AC=0	GT:DP:SP:ADF:ADR:AD:PL:HP	./.:.:.:.:.:.:.:.	./.:.:.:.:.:.:.:.	./.:.:.:.:.:.:.:.	./.:.:.:.:.:.:.:.
I	2511431	.	A	.	90	.	MQ0F=0;MQ=60;DP=17;DP4=8,7,0,0;AD=1;AN=0	GT:DP:SP:ADF:ADR:AD	./.:.:.:.:.:.	./.:.:.:.:.:.	./.:.:.:.:.:.	./.:.:.:.:.:.
I	2511542	.	C	T	112	.	MQ0F=0;MQ=60;SGB=-0.379885;ICB=1;HOB=0.5;MQSB=1;DP=21;DP4=12,4,1,0;AD=2,1;AN=0;AC=0	GT:DP:SP:ADF:ADR:AD:PL:HP	./.:.:.:.:.:.:.:.	./.:.:.:.:.:.:.:.	./.:.:.:.:.:.:.:.	./.:.:.:.:.:.:.:.
I	2512550	.	T	C	151	.	MQ0F=0;MQ=60;SGB=-0.379885;ICB=1;HOB=0.5;DP=71;DP4=52,5,1,0;AD=1,1;AN=0;AC=0	GT:DP:SP:ADF:ADR:AD:PL:HP	./.:.:.:.:.:.:.:.	./.:.:.:.:.:.:.:.	./.:.:.:.:.:.:.:.	./.:.:.:.:.:.:.:.
I	2512903	.	T	C	112	.	MQ0F=0;MQ=60;SGB=-0.379885;ICB=1;HOB=0.5;MQSB=1;DP=33;DP4=11,14,0,2;AD=1,1;AN=0;AC=0	GT:DP:SP:ADF:ADR:AD:PL:HP	./.:.:.:.:.:.:.:.	./.:.:.:.:.:.:.:.	./.:.:.:.:.:.:.:.	./.:.:.:.:.:.:.:.
I	2513278	.	A	T	132	.	MQ0F=0;MQ=60;MQSB=1;SGB=-0.379885;ICB=1;HOB=0.5;RPB=1;MQB=1;BQB=1;DP=82;DP4=16,46,2,2;AD=1,1;AN=2;AC=0	GT:DP:SP:ADF:ADR:AD:PL:HP	./.:.:.:.:.:.:.:.	0/0:2:0:0,.:2,.:2,.:.:.	./.:.:.:.:.:.:.:.	./.:.:.:.:.:.:.:.
I	2513465	.	A	T	90	.	MQ0F=0;MQ=60;SGB=-0.379885;ICB=1;HOB=0.5;DP=25;DP4=9,7,3,0;AD=1,1;AN=2;AC=2	GT:DP:SP:ADF:ADR:AD:PL:HP	./.:.:.:.:.:.:.:.	./.:.:.:.:.:.:.:.	./.:.:.:.:.:.:.:.	1/1:1:0:0,1:0,0:0,1:41,3,0:BB
I	2514066	.	G	.	108	.	MQ0F=0;MQ=60;MQSB=1;DP=23;DP4=7,12,0,0;AD=1;AN=0	GT:DP:SP:ADF:ADR:AD	./.:.:.:.:.:.	./.:.:.:.:.:.	./.:.:.:.:.:.	./.:.:.:.:.:.
I	2514150	.	A	.	140	.	MQ0F=0;MQ=60;DP=21;DP4=9,8,0,0;AD=1;AN=0	GT:DP:SP:ADF:ADR:AD	./.:.:.:.:.:.	./.:.:.:.:.:.	./.:.:.:.:.:.	./.:.:.:.:.:.
I	2514546	.	C	.	90	.	MQ0F=0;MQ=60;DP=27;DP4=14,7,0,0;AD=1;AN=0	GT:DP:SP:ADF:ADR:AD	./.:.:.:.:.:.	./.:.:.:.:.:.	./.:.:.:.:.:.	./.:.:.:.:.:.
I	2514992	.	C	.	90	.	MQ0F=0;MQ=60;DP=14;DP4=4,8,0,0;AD=1;AN=0	GT:DP:SP:ADF:ADR:AD	./.:.:.:.:.:.	./.:.:.:.:.:.	./.:.:.:.:.:.	./.:.:.:.:.:.
I	2515761	.	A	T	105	.	MQ0F=0;MQ=60;SGB=-0.379885;ICB=1;HOB=0.5;DP=21;DP4=8,8,1,2;AD=2,1;AN=0;AC=0	GT:DP:SP:ADF:ADR:AD:PL:HP	./.:.:.:.:.:.:.:.	./.:.:.:.:.:.:.:.	./.:.:.:.:.:.:.:.	./.:.:.:.:.:.:.:.
I	2517015	.	A	G	112	.	MQ0F=0;MQ=60;MQSB=1;VDB=0.8;SGB=-0.453602;DP=33;DP4=15,9,2,0;AD=1,2;AN=2;AC=0	GT:DP:SP:ADF:ADR:AD:PL	./.:.:.:.:.:.:.	0/0:1:0:0,.:1,.:1,.:.	./.:.:.:.:.:.:.	./.:.:.:.:.:.:.
I	2517069	.	T	C	999	.	MQ0F=0;MQ=60;VDB=2.21264e-18;SGB=-0.693147;DP=196;DP4=130,10,47,0;AD=1,47;AN=0;AC=0	GT:DP:SP:ADF:ADR:AD:PL	./.:.:.:.:.:.:.	./.:.:.:.:.:.:.	./.:.:.:.:.:.:.	./.:.:.:.:.:.:.
I	2517705	.	G	C	999	.	MQ0F=0;MQ=60;MQSB=1;SGB=-0.379885;ICB=1;HOB=0.5;DP=90;DP4=64,19,0,2;AD=1,1;AN=0;AC=0	GT:DP:SP:ADF:ADR:AD:PL:HP	./.:.:.:.:.:.:.:.	./.:.:.:.:.:.:.:.	./.:.:.:.:.:.:.:.	./.:.:.:.:.:.:.:.
I	2518099	.	G	T	90	.	MQ0F=0;MQ=60;SGB=-0.379885;ICB=1;HOB=0.5;VDB=0.88811;DP=31;DP4=14,8,1,4;AD=1,3;AN=0;AC=0	GT:DP:SP:ADF:ADR:AD:PL:HP	./.:.:.:.:.:.:.:.	./.:.:.:.:.:.:.:.	./.:.:.:.:.:.:.:.	./.:.:.:.:.:.:.:.
I	2518199	.	A	C	999	.	MQ0F=0;MQ=60;MQSB=1;SGB=-0.379885;ICB=1;HOB=0.5;VDB=0.02;RPB=1;MQB=1;BQB=1;DP=57;DP4=25,12,3,4;AD=1,2;AN=0;AC=0	GT:DP:SP:ADF:ADR:AD:PL:HP	./.:.:.:.:.:.:.:.	./.:.:.:.:.:.:.:.	./.:.:.:.:.:.:.:.	./.:.:.:.:.:.:.:.
I	2518578	.	G	A	999	.	MQ0F=0;MQ=60;MQSB=1;SGB=-0.379885;RPB=1;MQB=1;BQB=1;ICB=1;HOB=0.5;DP=209;DP4=22,171,2,3;AD=0,1;AN=0;AC=0	GT:DP:SP:ADF:ADR:AD:PL:HP	./.:.:.:.:.:.:.:.	./.:.:.:.:.:.:.:.	./.:.:.:.:.:.:.:.	./.:.:.:.:.:.:.:.
I	2519736	.	A	T	140	.	SGB=-0.379885;MQ0F=0;MQ=60;DP=9;DP4=2,2,1,1;AD=1,1;AN=0;AC=0	GT:DP:SP:ADF:ADR:AD:PL	./.:.:.:.:.:.:.	./.:.:.:.:.:.:.	./.:.:.:.:.:.:.	./.:.:.:.:.:.:.
I	2520073	.	A	T	90	.	MQ0F=0;MQ=60;VDB=0.06;SGB=-0.453602;DP=23;DP4=8,5,0,2;AD=0,2;AN=2;AC=0	GT:DP:SP:ADF:ADR:AD:PL	0/0:1:0:0,.:1,.:1,.:.	./.:.:.:.:.:.:.	./.:.:.:.:.:.:.	./.:.:.:.:.:.:.
I	2520771	.	G	T	999	.	MQ0F=0;MQ=60;SGB=-0.379885;ICB=1;HOB=0.5;DP=21;DP4=14,2,1,0;AD=0,1;AN=0;AC=0	GT:DP:SP:ADF:ADR:AD:PL:HP	./.:.:.:.:.:.:.:.	./.:.:.:.:.:.:.:.	./.:.:.:.:.:.:.:.	./.:.:.:.:.:.:.:.
I	2520854	.	A	.	140	.	MQ0F=0;MQ=60;DP=13;DP4=4,6,0,0;AD=1;AN=0	GT:DP:SP:ADF:ADR:AD	./.:.:.:.:.:.	./.:.:.:.:.:.	./.:.:.:.:.:.	./.:.:.:.:.:.
I	2521986	.	T	A	90	.	MQ0F=0;MQ=60;SGB=-0.379885;RPB=1;MQB=1;MQSB=1;BQB=1;ICB=1;HOB=0.5;DP=17;DP4=5,7,1,2;AD=1,1;AN=2;AC=0	GT:DP:SP:ADF:ADR:AD:PL:HP	./.:.:.:.:.:.:.:.	./.:.:.:.:.:.:.:.	0/0:1:0:0,.:1,.:1,.:.:.	./.:.:.:.:.:.:.:.
I	2522670	.	G	T	105	.	SGB=-0.379885;MQ0F=0;MQ=60;DP=12;DP4=3,5,2,0;AD=1,1;AN=0;AC=0	GT:PL:DP:SP:ADF:ADR:AD	./.:.:.:.:.:.:.	./.:.:.:.:.:.:.	./.:.:.:.:.:.:.	./.:.:.:.:.:.:.
I	2522904	.	A	.	53	.	MQ0F=0;MQ=.;DP=6;DP4=0,1,0,0;AD=1;AN=0	GT:DP:SP:ADF:ADR:AD	./.:.:.:.:.:.	./.:.:.:.:.:.	./.:.:.:.:.:.	./.:.:.:.:.:.
I	2522905	.	A	.	54	.	MQ0F=0;MQ=.;DP=6;DP4=0,1,0,0;AD=1;AN=0	GT:DP:SP:ADF:ADR:AD	./.:.:.:.:.:.	./.:.:.:.:.:.	./.:.:.:.:.:.	./.:.:.:.:.:.
I	2524229	.	T	.	132	.	MQ0F=0;MQ=60;DP=15;DP4=11,1,0,0;AD=1;AN=2	GT:DP:SP:ADF:ADR:AD	./.:.:.:.:.:.	./.:.:.:.:.:.	0/0:1:0:0:1:1	./.:.:.:.:.:.
I	2525171	.	G	.	131	.	MQ0F=0;MQ=60;MQSB=1;DP=25;DP4=12,9,0,0;AD=1;AN=0	GT:DP:SP:ADF:ADR:AD	./.:.:.:.:.:.	./.:.:.:.:.:.	./.:.:.:.:.:.	./.:.:.:.:.:.
I	2527089	.	G	A	105	.	SGB=-0.379885;MQ0F=0;ICB=1;HOB=0.5;MQ=60;DP=13;DP4=3,6,1,0;AD=1,1;AN=0;AC=0	GT:PL:DP:SP:ADF:ADR:AD:HP	./.:.:.:.:.:.:.:.	./.:.:.:.:.:.:.:.	./.:.:.:.:.:.:.:.	./.:.:.:.:.:.:.:.
I	2527407	.	G	.	105	.	MQ0F=0;MQ=60;DP=16;DP4=12,1,0,0;AD=1;AN=0	GT:DP:SP:ADF:ADR:AD	./.:.:.:.:.:.	./.:.:.:.:.:.	./.:.:.:.:.:.	./.:.:.:.:.:.
I	2528276	.	C	.	89	.	MQ0F=0;MQ=60;DP=9;DP4=4,5,0,0;AD=1;AN=2	GT:DP:SP:ADF:ADR:AD	./.:.:.:.:.:.	0/0:1:0:0:1:1	./.:.:.:.:.:.	./.:.:.:.:.:.
I	2528352	.	C	.	90	.	MQ0F=0;MQ=60;DP=13;DP4=6,4,0,0;AD=1;AN=0	GT:DP:SP:ADF:ADR:AD	./.:.:.:.:.:.	./.:0:0:0:0:0	./.:.:.:.:.:.	./.:.:.:.:.:.
I	2528404	.	G	C	71	.	MQ0F=0;MQ=.;SGB=-0.379885;ICB=1;HOB=0.5;DP=11;DP4=4,3,2,0;AD=1,1;AN=0;AC=0	GT:DP:SP:ADF:ADR:AD:PL:HP	./.:.:.:.:.:.:.:.	./.:.:.:.:.:.:.:.	./.:.:.:.:.:.:.:.	./.:.:.:.:.:.:.:.
I	2528482	.	G	T	90	.	MQ0F=0;MQ=60;SGB=-0.379885;DP=14;DP4=6,3,2,0;AD=1,1;AN=2;AC=0	GT:DP:SP:ADF:ADR:AD:PL	./.:.:.:.:.:.:.	0/0:1:0:1,.:0,.:1,.:.	./.:.:.:.:.:.:.	./.:.:.:.:.:.:.
I	2528638	.	T	C	71	.	MQ0F=0;MQ=60;SGB=-0.379885;ICB=1;HOB=0.5;DP=15;DP4=7,7,1,0;AD=1,1;AN=0;AC=0	GT:DP:SP:ADF:ADR:AD:PL:HP	./.:.:.:.:.:.:.:.	./.:.:.:.:.:.:.:.	./.:.:.:.:.:.:.:.	./.:.:.:.:.:.:.:.
I	2528673	.	A	C	90	.	MQ0F=0;MQ=60;SGB=-0.379885;ICB=1;HOB=0.5;DP=14;DP4=8,4,1,0;AD=1,1;AN=0;AC=0	GT:DP:SP:ADF:ADR:AD:PL:HP	./.:.:.:.:.:.:.:.	./.:.:.:.:.:.:.:.	./.:.:.:.:.:.:.:.	./.:.:.:.:.:.:.:.
I	2529174	.	A	.	130	.	MQ0F=0;MQ=60;DP=11;DP4=7,1,0,0;AD=1;AN=0	GT:DP:SP:ADF:ADR:AD	./.:.:.:.:.:.	./.:.:.:.:.:.	./.:.:.:.:.:.	./.:.:.:.:.:.
I	2529592	.	T	G	193	.	MQ0F=0;MQ=60;SGB=-0.379885;ICB=1;HOB=0.5;VDB=2.7987e-15;DP=53;DP4=9,7,28,0;AD=1,1;AN=2;AC=0	GT:DP:SP:ADF:ADR:AD:PL:HP	0/0:1:0:0,.:1,.:1,.:.:.	./.:.:.:.:.:.:.:.	./.:.:.:.:.:.:.:.	./.:.:.:.:.:.:.:.
I	2529627	.	C	A	196	.	MQ0F=0;MQ=60;SGB=-0.379885;ICB=1;HOB=0.5;VDB=1.30483e-15;DP=51;DP4=6,8,31,0;AD=1,1;AN=0;AC=0	GT:DP:SP:ADF:ADR:AD:PL:HP	./.:.:.:.:.:.:.:.	./.:.:.:.:.:.:.:.	./.:.:.:.:.:.:.:.	./.:.:.:.:.:.:.:.
I	2529858	.	G	T	90	.	MQ0F=0;MQ=60;SGB=-0.379885;ICB=1;HOB=0.5;DP=23;DP4=12,8,0,1;AD=1,1;AN=0;AC=0	GT:DP:SP:ADF:ADR:AD:PL:HP	./.:.:.:.:.:.:.:.	./.:.:.:.:.:.:.:.	./.:.:.:.:.:.:.:.	./.:.:.:.:.:.:.:.
I	2530227	.	C	.	108	.	MQ0F=0;MQ=60;MQSB=1;DP=20;DP4=5,12,0,0;AD=1;AN=0	GT:DP:SP:ADF:ADR:AD	./.:.:.:.:.:.	./.:.:.:.:.:.	./.:.:.:.:.:.	./.:.:.:.:.:.
I	2530641	.	A	T	90	.	MQ0F=0;MQ=60;SGB=-0.379885;DP=14;DP4=6,5,1,0;AD=1,1;AN=0;AC=0	GT:DP:SP:ADF:ADR:AD:PL	./.:.:.:.:.:.:.	./.:.:.:.:.:.:.	./.:.:.:.:.:.:.	./.:.:.:.:.:.:.
I	2530804	.	G	C	124	.	MQ0F=0;MQ=60;SGB=-0.379885;ICB=1;HOB=0.5;DP=31;DP4=17,6,1,0;AD=1,1;AN=0;AC=0	GT:DP:SP:ADF:ADR:AD:PL:HP	./.:.:.:.:.:.:.:.	./.:.:.:.:.:.:.:.	./.:.:.:.:.:.:.:.	./.:.:.:.:.:.:.:.
I	2531177	.	C	T	105	.	MQ0F=0;MQ=60;SGB=-0.379885;ICB=1;HOB=0.5;DP=28;DP4=17,5,1,0;AD=1,1;AN=0;AC=0	GT:DP:SP:ADF:ADR:AD:PL:HP	./.:.:.:.:.:.:.:.	./.:.:.:.:.:.:.:.	./.:.:.:.:.:.:.:.	./.:.:.:.:.:.:.:.
I	2531289	.	C	A	105	.	MQ0F=0;MQ=60;SGB=-0.379885;ICB=1;HOB=0.5;DP=30;DP4=15,11,1,0;AD=1,1;AN=0;AC=0	GT:DP:SP:ADF:ADR:AD:PL:HP	./.:.:.:.:.:.:.:.	./.:.:.:.:.:.:.:.	./.:.:.:.:.:.:.:.	./.:.:.:.:.:.:.:.
I	2531644	.	T	.	90	.	MQ0F=0;MQ=60;DP=23;DP4=11,6,0,0;AD=1;AN=0	GT:DP:SP:ADF:ADR:AD	./.:.:.:.:.:.	./.:.:.:.:.:.	./.:.:.:.:.:.	./.:.:.:.:.:.
I	2532273	.	T	G	999	.	SGB=-0.379885;MQ0F=0;ICB=1;HOB=0.5;MQ=60;MQSB=1;VDB=0.0349627;DP=31;DP4=5,16,4,2;AD=1,1;AN=4;AC=2	GT:PL:DP:SP:ADF:ADR:AD:HP	./.:.:.:.:.:.:.:.	./.:.:.:.:.:.:.:.	0/0:.:3:0:1,.:2,.:3,.:.	1/1:121,9,0:3:0:0,3:0,0:0,3:.
I	2533232	.	T	G	105	.	MQ0F=0;MQ=60;SGB=-0.379885;DP=16;DP4=5,9,1,0;AD=1,1;AN=0;AC=0	GT:DP:SP:ADF:ADR:AD:PL	./.:.:.:.:.:.:.	./.:.:.:.:.:.:.	./.:.:.:.:.:.:.	./.:.:.:.:.:.:.
I	2533937	.	A	.	90	.	MQ0F=0;MQ=60;DP=19;DP4=10,5,0,0;AD=1;AN=0	GT:DP:SP:ADF:ADR:AD	./.:.:.:.:.:.	./.:.:.:.:.:.	./.:.:.:.:.:.	./.:.:.:.:.:.
I	2534039	.	A	.	71	.	MQ0F=0;MQ=.;DP=15;DP4=3,2,0,0;AD=1;AN=0	GT:DP:SP:ADF:ADR:AD	./.:.:.:.:.:.	./.:.:.:.:.:.	./.:.:.:.:.:.	./.:.:.:.:.:.
I	2534153	.	T	A	228	.	MQ0F=0;MQ=60;SGB=-0.379885;MQSB=1;VDB=0.000131023;DP=44;DP4=15,7,7,6;AD=1,12;AN=0;AC=0	GT:DP:SP:ADF:ADR:AD:PL	./.:.:.:.:.:.:.	./.:.:.:.:.:.:.	./.:.:.:.:.:.:.	./.:.:.:.:.:.:.
I	2534305	.	G	.	97	.	MQ0F=0;MQ=60;DP=24;DP4=9,10,0,0;AD=1;AN=0	GT:DP:SP:ADF:ADR:AD	./.:.:.:.:.:.	./.:.:.:.:.:.	./.:.:.:.:.:.	./.:.:.:.:.:.
I	2534306	.	A	.	90	.	MQ0F=0;MQ=60;DP=24;DP4=9,10,0,0;AD=1;AN=0	GT:DP:SP:ADF:ADR:AD	./.:.:.:.:.:.	./.:.:.:.:.:.	./.:.:.:.:.:.	./.:.:.:.:.:.
I	2534386	.	A	.	131	.	MQ0F=0;MQ=60;MQSB=1;DP=29;DP4=13,8,0,0;AD=1;AN=0	GT:DP:SP:ADF:ADR:AD	./.:.:.:.:.:.	./.:.:.:.:.:.	./.:.:.:.:.:.	./.:.:.:.:.:.
I	2534445	.	G	A	131	.	MQ0F=0;MQ=60;MQSB=1;SGB=-0.379885;DP=29;DP4=15,6,1,0;AD=1,1;AN=0;AC=0	GT:DP:SP:ADF:ADR:AD:PL	./.:.:.:.:.:.:.	./.:.:.:.:.:.:.	./.:.:.:.:.:.:.	./.:.:.:.:.:.:.
I	2534657	.	A	G	105	.	MQ0F=0;MQ=60;SGB=-0.379885;ICB=1;HOB=0.5;DP=24;DP4=7,10,0,4;AD=1,1;AN=0;AC=0	GT:DP:SP:ADF:ADR:AD:PL:HP	./.:.:.:.:.:.:.:.	./.:.:.:.:.:.:.:.	./.:.:.:.:.:.:.:.	./.:.:.:.:.:.:.:.
I	2534784	.	A	.	140	.	MQ0F=0;MQ=60;DP=31;DP4=19,5,0,0;AD=1;AN=0	GT:DP:SP:ADF:ADR:AD	./.:.:.:.:.:.	./.:.:.:.:.:.	./.:.:.:.:.:.	./.:.:.:.:.:.
I	2534887	.	G	.	140	.	MQ0F=0;MQ=60;MQSB=1;DP=34;DP4=18,3,0,0;AD=1;AN=0	GT:DP:SP:ADF:ADR:AD	./.:.:.:.:.:.	./.:.:.:.:.:.	./.:.:.:.:.:.	./.:.:.:.:.:.
I	2534918	.	G	.	131	.	MQ0F=0;MQ=60;MQSB=1;DP=23;DP4=13,7,0,0;AD=1;AN=0	GT:DP:SP:ADF:ADR:AD	./.:.:.:.:.:.	./.:.:.:.:.:.	./.:.:.:.:.:.	./.:.:.:.:.:.
I	2534958	.	C	.	105	.	MQ0F=0;MQ=60;DP=21;DP4=10,6,0,0;AD=1;AN=0	GT:DP:SP:ADF:ADR:AD	./.:.:.:.:.:.	./.:.:.:.:.:.	./.:.:.:.:.:.	./.:.:.:.:.:.
I	2535189	.	G	.	140	.	MQ0F=0;MQ=60;MQSB=1;DP=27;DP4=7,16,0,0;AD=1;AN=0	GT:DP:SP:ADF:ADR:AD	./.:.:.:.:.:.	./.:.:.:.:.:.	./.:.:.:.:.:.	./.:.:.:.:.:.
I	2535596	.	C	T	999	.	MQ0F=0;MQ=60;SGB=-0.379885;ICB=1;HOB=0.5;DP=29;DP4=11,1,3,1;AD=1,1;AN=0;AC=0	GT:DP:SP:ADF:ADR:AD:PL:HP	./.:.:.:.:.:.:.:.	./.:.:.:.:.:.:.:.	./.:.:.:.:.:.:.:.	./.:.:.:.:.:.:.:.
I	2535711	.	A	G	105	.	MQ0F=0;MQ=60;SGB=-0.379885;ICB=1;HOB=0.5;DP=25;DP4=15,4,0,3;AD=1,1;AN=0;AC=0	GT:DP:SP:ADF:ADR:AD:PL:HP	./.:.:.:.:.:.:.:.	./.:.:.:.:.:.:.:.	./.:.:.:.:.:.:.:.	./.:.:.:.:.:.:.:.
I	2536410	.	C	A	105	.	MQ0F=0;MQ=60;SGB=-0.379885;ICB=1;HOB=0.5;DP=15;DP4=9,2,1,1;AD=2,1;AN=0;AC=0	GT:DP:SP:ADF:ADR:AD:PL:HP	./.:.:.:.:.:.:.:.	./.:.:.:.:.:.:.:.	./.:.:.:.:.:.:.:.	./.:.:.:.:.:.:.:.
I	2536606	.	T	.	124	.	MQSB=1;MQ0F=0;MQ=60;DP=18;DP4=9,6,0,0;AD=1;AN=0	GT:DP:SP:ADF:ADR:AD	./.:.:.:.:.:.	./.:.:.:.:.:.	./.:.:.:.:.:.	./.:.:.:.:.:.
I	2537723	.	G	A	90	.	MQ0F=0;MQ=60;VDB=0.72;SGB=-0.453602;DP=15;DP4=9,0,2,0;AD=1,2;AN=0;AC=0	GT:DP:SP:ADF:ADR:AD:PL	./.:.:.:.:.:.:.	./.:.:.:.:.:.:.	./.:.:.:.:.:.:.	./.:.:.:.:.:.:.
I	2537761	.	A	.	90	.	MQ0F=0;MQ=60;SGB=-0.379885;DP=20;DP4=11,1,1,0;AD=1;AN=0	GT:DP:SP:ADF:ADR:AD	./.:.:.:.:.:.	./.:.:.:.:.:.	./.:.:.:.:.:.	./.:.:.:.:.:.
I	2538339	.	A	T	90	.	MQ0F=0;MQ=60;SGB=-0.379885;ICB=1;HOB=0.5;DP=30;DP4=7,11,3,0;AD=0,1;AN=0;AC=0	GT:DP:SP:ADF:ADR:AD:PL:HP	./.:.:.:.:.:.:.:.	./.:.:.:.:.:.:.:.	./.:.:.:.:.:.:.:.	./.:0:0:0,.:0,.:0,.:.:.
I	2538616	.	G	A	999	.	MQ0F=0;MQ=60;MQSB=1;SGB=-0.379885;ICB=1;HOB=0.5;DP=38;DP4=22,11,2,0;AD=1,1;AN=2;AC=2	GT:DP:SP:ADF:ADR:AD:PL:HP	./.:.:.:.:.:.:.:.	./.:.:.:.:.:.:.:.	./.:.:.:.:.:.:.:.	1/1:1:0:0,1:0,0:0,1:41,3,0:BB
I	2538642	.	G	A	112	.	MQ0F=0;MQ=60;MQSB=1;SGB=-0.379885;DP=35;DP4=12,12,3,0;AD=1,1;AN=2;AC=2	GT:DP:SP:ADF:ADR:AD:PL	./.:.:.:.:.:.:.	./.:.:.:.:.:.:.	./.:.:.:.:.:.:.	1/1:1:0:0,1:0,0:0,1:60,3,0
I	2538741	.	A	G	105	.	MQ0F=0;MQ=60;SGB=-0.379885;ICB=1;HOB=0.5;DP=21;DP4=5,9,2,3;AD=0,1;AN=2;AC=2	GT:DP:SP:ADF:ADR:AD:PL:HP	./.:.:.:.:.:.:.:.	./.:.:.:.:.:.:.:.	./.:.:.:.:.:.:.:.	1/1:1:0:0,0:0,1:0,1:41,3,0:BB
I	2539216	.	C	T	71	.	MQ0F=0;MQ=60;SGB=-0.379885;ICB=1;HOB=0.5;DP=13;DP4=7,5,0,1;AD=1,1;AN=0;AC=0	GT:DP:SP:ADF:ADR:AD:PL:HP	./.:.:.:.:.:.:.:.	./.:.:.:.:.:.:.:.	./.:.:.:.:.:.:.:.	./.:.:.:.:.:.:.:.
I	2539325	.	T	G	90	.	MQ0F=0;MQ=60;SGB=-0.379885;ICB=1;HOB=0.5;DP=24;DP4=15,0,2,0;AD=1,1;AN=2;AC=2	GT:DP:SP:ADF:ADR:AD:PL:HP	./.:.:.:.:.:.:.:.	./.:.:.:.:.:.:.:.	./.:.:.:.:.:.:.:.	1/1:1:0:0,1:0,0:0,1:41,3,0:BB
I	2539330	.	T	A	90	.	MQ0F=0;MQ=60;SGB=-0.379885;ICB=1;HOB=0.5;DP=25;DP4=16,0,2,0;AD=1,1;AN=2;AC=2	GT:DP:SP:ADF:ADR:AD:PL:HP	./.:.:.:.:.:.:.:.	./.:.:.:.:.:.:.:.	./.:.:.:.:.:.:.:.	1/1:1:0:0,1:0,0:0,1:41,3,0:.
I	2539341	.	A	T	90	.	MQ0F=0;MQ=60;SGB=-0.379885;DP=28;DP4=14,3,2,0;AD=1,1;AN=2;AC=2	GT:DP:SP:ADF:ADR:AD:PL	./.:.:.:.:.:.:.	./.:.:.:.:.:.:.	./.:.:.:.:.:.:.	1/1:1:0:0,1:0,0:0,1:60,3,0
I	2539367	.	T	C	90	.	MQ0F=0;MQ=60;SGB=-0.379885;DP=25;DP4=10,6,2,0;AD=1,1;AN=2;AC=2	GT:DP:SP:ADF:ADR:AD:PL	./.:.:.:.:.:.:.	./.:.:.:.:.:.:.	./.:.:.:.:.:.:.	1/1:1:0:0,1:0,0:0,1:60,3,0
I	2539595	.	T	.	132	.	MQ0F=0;MQ=60;DP=23;DP4=20,1,0,0;AD=1;AN=0	GT:DP:SP:ADF:ADR:AD	./.:.:.:.:.:.	./.:.:.:.:.:.	./.:.:.:.:.:.	./.:.:.:.:.:.
I	2539716	.	C	T	999	.	MQ0F=0;MQ=60;SGB=-0.379885;ICB=1;HOB=0.5;DP=33;DP4=7,22,1,0;AD=1,1;AN=0;AC=0	GT:DP:SP:ADF:ADR:AD:PL:HP	./.:.:.:.:.:.:.:.	./.:.:.:.:.:.:.:.	./.:.:.:.:.:.:.:.	./.:.:.:.:.:.:.:.
I	2539856	.	C	T	124	.	MQ0F=0;MQ=60;SGB=-0.379885;ICB=1;HOB=0.5;VDB=0.22;DP=35;DP4=23,0,5,0;AD=2,1;AN=2;AC=2	GT:DP:SP:ADF:ADR:AD:PL:HP	./.:.:.:.:.:.:.:.	./.:.:.:.:.:.:.:.	./.:.:.:.:.:.:.:.	1/1:1:0:0,1:0,0:0,1:41,3,0:BB
I	2540343	.	T	.	93	.	MQ0F=0;MQ=60;DP=16;DP4=5,7,0,0;AD=1;AN=0	GT:DP:SP:ADF:ADR:AD	./.:.:.:.:.:.	./.:.:.:.:.:.	./.:.:.:.:.:.	./.:.:.:.:.:.
I	2540344	.	T	.	90	.	MQ0F=0;MQ=60;DP=16;DP4=5,7,0,0;AD=1;AN=0	GT:DP:SP:ADF:ADR:AD	./.:.:.:.:.:.	./.:.:.:.:.:.	./.:.:.:.:.:.	./.:.:.:.:.:.
I	2540345	.	T	.	90	.	MQ0F=0;MQ=60;DP=16;DP4=5,6,0,0;AD=1;AN=0	GT:DP:SP:ADF:ADR:AD	./.:.:.:.:.:.	./.:.:.:.:.:.	./.:.:.:.:.:.	./.:.:.:.:.:.
I	2540384	.	T	.	97	.	MQ0F=0;MQ=60;DP=14;DP4=4,7,0,0;AD=1;AN=0	GT:DP:SP:ADF:ADR:AD	./.:.:.:.:.:.	./.:.:.:.:.:.	./.:.:.:.:.:.	./.:.:.:.:.:.
I	2540835	.	A	.	90	.	MQ0F=0;MQ=60;DP=13;DP4=4,6,0,0;AD=1;AN=0	GT:DP:SP:ADF:ADR:AD	./.:.:.:.:.:.	./.:.:.:.:.:.	./.:.:.:.:.:.	./.:.:.:.:.:.
I	2540917	.	T	.	71	.	MQ0F=0;MQ=60;DP=5;DP4=1,4,0,0;AD=1;AN=0	GT:DP:SP:ADF:ADR:AD	./.:.:.:.:.:.	./.:.:.:.:.:.	./.:.:.:.:.:.	./.:.:.:.:.:.
I	2540985	.	G	.	71	.	MQ0F=0;MQ=60;DP=4;DP4=4,0,0,0;AD=1;AN=0	GT:DP:SP:ADF:ADR:AD	./.:.:.:.:.:.	./.:.:.:.:.:.	./.:.:.:.:.:.	./.:.:.:.:.:.
I	2541174	.	G	.	71	.	MQ0F=0;MQ=60;DP=3;DP4=1,2,0,0;AD=1;AN=0	GT:DP:SP:ADF:ADR:AD	./.:.:.:.:.:.	./.:.:.:.:.:.	./.:.:.:.:.:.	./.:.:.:.:.:.
I	2541189	.	A	.	90	.	MQ0F=0;MQ=60;DP=3;DP4=1,1,0,0;AD=1;AN=0	GT:DP:SP:ADF:ADR:AD	./.:.:.:.:.:.	./.:.:.:.:.:.	./.:.:.:.:.:.	./.:.:.:.:.:.
I	2541420	.	G	.	71	.	MQ0F=0;MQ=60;DP=3;DP4=2,1,0,0;AD=1;AN=0	GT:DP:SP:ADF:ADR:AD	./.:.:.:.:.:.	./.:.:.:.:.:.	./.:.:.:.:.:.	./.:.:.:.:.:.
I	2541490	.	A	.	132	.	MQ0F=0;MQ=60;DP=10;DP4=4,3,0,0;AD=3;AN=0	GT:DP:SP:ADF:ADR:AD	./.:.:.:.:.:.	./.:.:.:.:.:.	./.:.:.:.:.:.	./.:.:.:.:.:.
I	2541498	.	C	.	132	.	MQ0F=0;MQ=60;DP=10;DP4=4,3,0,0;AD=3;AN=0	GT:DP:SP:ADF:ADR:AD	./.:.:.:.:.:.	./.:.:.:.:.:.	./.:.:.:.:.:.	./.:.:.:.:.:.
I	2541859	.	T	A	90	.	SGB=-0.379885;MQ0F=0;ICB=1;HOB=0.5;MQ=60;DP=23;DP4=11,4,0,3;AD=1,1;AN=0;AC=0	GT:PL:DP:SP:ADF:ADR:AD:HP	./.:.:.:.:.:.:.:.	./.:.:.:.:.:.:.:.	./.:.:.:.:.:.:.:.	./.:.:.:.:.:.:.:.
I	2544146	.	A	.	999	.	MQ0F=0;MQ=60;MQSB=1;DP=39;DP4=14,18,0,0;AD=1;AN=0	GT:DP:SP:ADF:ADR:AD	./.:.:.:.:.:.	./.:.:.:.:.:.	./.:.:.:.:.:.	./.:.:.:.:.:.
I	2544766	.	T	C	105	.	MQ0F=0;MQ=60;SGB=-0.379885;ICB=1;HOB=0.5;DP=18;DP4=8,3,2,1;AD=2,1;AN=0;AC=0	GT:DP:SP:ADF:ADR:AD:PL:HP	./.:.:.:.:.:.:.:.	./.:.:.:.:.:.:.:.	./.:.:.:.:.:.:.:.	./.:.:.:.:.:.:.:.
I	2545078	.	A	C	105	.	MQ0F=0;MQ=60;SGB=-0.379885;ICB=1;HOB=0.5;DP=25;DP4=11,5,4,1;AD=1,1;AN=0;AC=0	GT:DP:SP:ADF:ADR:AD:PL:HP	./.:.:.:.:.:.:.:.	./.:.:.:.:.:.:.:.	./.:.:.:.:.:.:.:.	./.:.:.:.:.:.:.:.
I	2545614	.	C	.	90	.	MQ0F=0;MQ=60;DP=16;DP4=12,2,0,0;AD=1;AN=2	GT:DP:SP:ADF:ADR:AD	./.:.:.:.:.:.	./.:.:.:.:.:.	0/0:1:0:1:0:1	./.:.:.:.:.:.
I	2545970	.	G	C	171	.	MQ0F=0;MQ=60;VDB=0.00276675;SGB=-0.616816;MQSB=0.861511;DP=30;DP4=15,5,3,3;AD=1,6;AN=0;AC=0	GT:DP:SP:ADF:ADR:AD:PL	./.:.:.:.:.:.:.	./.:.:.:.:.:.:.	./.:.:.:.:.:.:.	./.:.:.:.:.:.:.
I	2546154	.	A	C	90	.	MQ0F=0;MQ=60;SGB=-0.379885;ICB=1;HOB=0.5;DP=22;DP4=4,9,4,0;AD=1,1;AN=0;AC=0	GT:DP:SP:ADF:ADR:AD:PL:HP	./.:.:.:.:.:.:.:.	./.:.:.:.:.:.:.:.	./.:.:.:.:.:.:.:.	./.:.:.:.:.:.:.:.
I	2546509	.	T	C	999	.	MQ0F=0;MQ=60;MQSB=0.982603;VDB=0.0312982;SGB=-0.511536;RPB=0.900802;MQB=0.450401;BQB=0.900802;ICB=1;HOB=0.5;DP=360;DP4=58,249,0,45;AD=0,41;AN=0;AC=0	GT:DP:SP:ADF:ADR:AD:PL:HP	./.:.:.:.:.:.:.:.	./.:.:.:.:.:.:.:.	./.:.:.:.:.:.:.:.	./.:.:.:.:.:.:.:.
I	2547237	.	T	A	90	.	MQ0F=0;MQ=60;SGB=-0.379885;ICB=1;HOB=0.5;DP=10;DP4=4,4,0,1;AD=1,1;AN=0;AC=0	GT:DP:SP:ADF:ADR:AD:PL:HP	./.:.:.:.:.:.:.:.	./.:.:.:.:.:.:.:.	./.:.:.:.:.:.:.:.	./.:.:.:.:.:.:.:.
I	2547387	.	A	.	124	.	MQ0F=0;MQ=60;DP=12;DP4=5,3,0,0;AD=1;AN=0	GT:DP:SP:ADF:ADR:AD	./.:.:.:.:.:.	./.:.:.:.:.:.	./.:.:.:.:.:.	./.:.:.:.:.:.
I	2547450	.	C	.	105	.	MQ0F=0;MQ=60;MQSB=1;DP=14;DP4=6,5,0,0;AD=1;AN=0	GT:DP:SP:ADF:ADR:AD	./.:.:.:.:.:.	./.:.:.:.:.:.	./.:.:.:.:.:.	./.:.:.:.:.:.
I	2547802	.	C	T	90	.	MQ0F=0;MQ=60;SGB=-0.379885;ICB=1;HOB=0.5;DP=24;DP4=11,6,1,0;AD=1,1;AN=0;AC=0	GT:DP:SP:ADF:ADR:AD:PL:HP	./.:.:.:.:.:.:.:.	./.:.:.:.:.:.:.:.	./.:.:.:.:.:.:.:.	./.:.:.:.:.:.:.:.
I	2547880	.	C	.	127	.	MQ0F=0;MQ=60;SGB=-0.379885;DP=22;DP4=13,7,1,0;AD=1;AN=0	GT:DP:SP:ADF:ADR:AD	./.:.:.:.:.:.	./.:.:.:.:.:.	./.:.:.:.:.:.	./.:.:.:.:.:.
I	2547881	.	C	A	143	.	MQ0F=0;MQ=60;SGB=-0.379885;ICB=1;HOB=0.5;DP=22;DP4=13,7,1,0;AD=1,1;AN=0;AC=0	GT:DP:SP:ADF:ADR:AD:PL:HP	./.:.:.:.:.:.:.:.	./.:.:.:.:.:.:.:.	./.:.:.:.:.:.:.:.	./.:.:.:.:.:.:.:.
I	2548000	.	G	T	124	.	MQ0F=0;MQ=60;SGB=-0.379885;ICB=1;HOB=0.5;DP=21;DP4=9,4,0,1;AD=1,1;AN=0;AC=0	GT:DP:SP:ADF:ADR:AD:PL:HP	./.:.:.:.:.:.:.:.	./.:.:.:.:.:.:.:.	./.:.:.:.:.:.:.:.	./.:.:.:.:.:.:.:.
I	2548051	.	T	.	105	.	MQ0F=0;MQ=60;DP=17;DP4=7,5,0,0;AD=1;AN=0	GT:DP:SP:ADF:ADR:AD	./.:.:.:.:.:.	./.:.:.:.:.:.	./.:.:.:.:.:.	./.:.:.:.:.:.
I	2548112	.	A	.	105	.	MQ0F=0;MQ=60;DP=10;DP4=2,8,0,0;AD=1;AN=0	GT:DP:SP:ADF:ADR:AD	./.:.:.:.:.:.	./.:.:.:.:.:.	./.:.:.:.:.:.	./.:.:.:.:.:.
I	2548408	.	T	.	140	.	MQ0F=0;MQ=60;DP=11;DP4=6,2,0,0;AD=1;AN=0	GT:DP:SP:ADF:ADR:AD	./.:.:.:.:.:.	./.:.:.:.:.:.	./.:.:.:.:.:.	./.:.:.:.:.:.
I	2548689	.	T	.	71	.	MQ0F=0;MQ=60;DP=5;DP4=3,2,0,0;AD=1;AN=2	GT:DP:SP:ADF:ADR:AD	0/0:1:0:1:0:1	./.:.:.:.:.:.	./.:.:.:.:.:.	./.:.:.:.:.:.
I	2548799	.	A	G	71	.	MQ0F=0;MQ=60;SGB=-0.379885;ICB=1;HOB=0.5;DP=5;DP4=3,1,0,1;AD=1,1;AN=2;AC=0	GT:DP:SP:ADF:ADR:AD:PL:HP	0/0:1:0:0,.:1,.:1,.:.:.	./.:.:.:.:.:.:.:.	./.:.:.:.:.:.:.:.	./.:.:.:.:.:.:.:.
I	2549058	.	T	.	140	.	MQ0F=0;MQ=60;DP=16;DP4=9,3,0,0;AD=2;AN=0	GT:DP:SP:ADF:ADR:AD	./.:.:.:.:.:.	./.:.:.:.:.:.	./.:.:.:.:.:.	./.:.:.:.:.:.
I	2549059	.	A	.	140	.	MQ0F=0;MQ=60;DP=16;DP4=9,3,0,0;AD=2;AN=0	GT:DP:SP:ADF:ADR:AD	./.:.:.:.:.:.	./.:.:.:.:.:.	./.:.:.:.:.:.	./.:.:.:.:.:.
I	2549324	.	G	A	140	.	MQ0F=0;MQ=60;VDB=0.02;SGB=-0.453602;ICB=1;HOB=0.5;DP=22;DP4=7,3,3,1;AD=0,1;AN=2;AC=0	GT:DP:SP:ADF:ADR:AD:PL:HP	./.:.:.:.:.:.:.:.	./.:.:.:.:.:.:.:.	0/0:1:0:0,.:1,.:1,.:.:.	./.:.:.:.:.:.:.:.
I	2549358	.	C	T	105	.	MQ0F=0;MQ=60;VDB=0.02;SGB=-0.453602;ICB=1;HOB=0.5;DP=13;DP4=4,3,0,3;AD=0,1;AN=0;AC=0	GT:DP:SP:ADF:ADR:AD:PL:HP	./.:.:.:.:.:.:.:.	./.:.:.:.:.:.:.:.	./.:.:.:.:.:.:.:.	./.:.:.:.:.:.:.:.
I	2549601	.	A	.	90	.	MQ0F=0;MQ=60;DP=12;DP4=6,2,0,0;AD=1;AN=0	GT:DP:SP:ADF:ADR:AD	./.:.:.:.:.:.	./.:.:.:.:.:.	./.:.:.:.:.:.	./.:.:.:.:.:.
I	2549650	.	A	.	71	.	MQ0F=0;MQ=.;DP=10;DP4=7,2,0,0;AD=1;AN=0	GT:DP:SP:ADF:ADR:AD	./.:.:.:.:.:.	./.:.:.:.:.:.	./.:.:.:.:.:.	./.:.:.:.:.:.
I	2549665	.	C	.	90	.	MQ0F=0;MQ=60;DP=12;DP4=7,3,0,0;AD=1;AN=0	GT:DP:SP:ADF:ADR:AD	./.:.:.:.:.:.	./.:.:.:.:.:.	./.:.:.:.:.:.	./.:.:.:.:.:.
I	2549669	.	T	.	90	.	MQ0F=0;MQ=60;DP=12;DP4=7,3,0,0;AD=1;AN=0	GT:DP:SP:ADF:ADR:AD	./.:.:.:.:.:.	./.:.:.:.:.:.	./.:.:.:.:.:.	./.:.:.:.:.:.
I	2549684	.	T	.	90	.	MQ0F=0;MQ=60;DP=16;DP4=7,5,0,0;AD=1;AN=0	GT:DP:SP:ADF:ADR:AD	./.:.:.:.:.:.	./.:.:.:.:.:.	./.:.:.:.:.:.	./.:.:.:.:.:.
I	2549693	.	G	.	90	.	MQ0F=0;MQ=60;DP=19;DP4=9,5,0,0;AD=1;AN=0	GT:DP:SP:ADF:ADR:AD	./.:.:.:.:.:.	./.:.:.:.:.:.	./.:.:.:.:.:.	./.:.:.:.:.:.
I	2549779	.	T	C	999	.	MQ0F=0;MQ=60;SGB=-0.379885;ICB=1;HOB=0.5;DP=28;DP4=8,16,1,0;AD=1,1;AN=0;AC=0	GT:DP:SP:ADF:ADR:AD:PL:HP	./.:.:.:.:.:.:.:.	./.:.:.:.:.:.:.:.	./.:.:.:.:.:.:.:.	./.:.:.:.:.:.:.:.
I	2549977	.	A	T	105	.	MQ0F=0;MQ=60;SGB=-0.379885;ICB=1;HOB=0.5;DP=16;DP4=10,3,0,1;AD=1,1;AN=0;AC=0	GT:DP:SP:ADF:ADR:AD:PL:HP	./.:.:.:.:.:.:.:.	./.:.:.:.:.:.:.:.	./.:.:.:.:.:.:.:.	./.:.:.:.:.:.:.:.
I	2550196	.	T	G	90	.	MQ0F=0;MQ=60;SGB=-0.379885;ICB=1;HOB=0.5;DP=19;DP4=10,4,1,0;AD=1,1;AN=0;AC=0	GT:DP:SP:ADF:ADR:AD:PL:HP	./.:.:.:.:.:.:.:.	./.:.:.:.:.:.:.:.	./.:.:.:.:.:.:.:.	./.:.:.:.:.:.:.:.
I	2550778	.	C	T	90	.	MQ0F=0;MQ=60;SGB=-0.379885;ICB=1;HOB=0.5;DP=21;DP4=10,3,3,0;AD=0,1;AN=0;AC=0	GT:DP:SP:ADF:ADR:AD:PL:HP	./.:.:.:.:.:.:.:.	./.:.:.:.:.:.:.:.	./.:.:.:.:.:.:.:.	./.:.:.:.:.:.:.:.
I	2550846	.	A	G	105	.	MQ0F=0;MQ=60;SGB=-0.379885;DP=28;DP4=11,7,3,0;AD=0,1;AN=0;AC=0	GT:DP:SP:ADF:ADR:AD:PL	./.:.:.:.:.:.:.	./.:.:.:.:.:.:.	./.:.:.:.:.:.:.	./.:.:.:.:.:.:.
I	2551165	.	C	T	131	.	MQ0F=0;MQ=60;SGB=-0.379885;ICB=1;HOB=0.5;VDB=0.681436;MQSB=1;DP=28;DP4=8,12,3,1;AD=2,3;AN=0;AC=0	GT:DP:SP:ADF:ADR:AD:PL:HP	./.:.:.:.:.:.:.:.	./.:.:.:.:.:.:.:.	./.:.:.:.:.:.:.:.	./.:.:.:.:.:.:.:.
I	2551328	.	C	T	90	.	MQ0F=0;MQ=60;SGB=-0.379885;ICB=1;HOB=0.5;VDB=0.48;DP=21;DP4=5,7,3,3;AD=0,2;AN=0;AC=0	GT:DP:SP:ADF:ADR:AD:PL:HP	./.:.:.:.:.:.:.:.	./.:.:.:.:.:.:.:.	./.:.:.:.:.:.:.:.	./.:0:0:0,.:0,.:0,.:.:.
I	2551409	.	G	A	124	.	MQ0F=0;MQ=60;SGB=-0.379885;ICB=1;HOB=0.5;VDB=0.1;DP=37;DP4=13,4,4,6;AD=1,2;AN=2;AC=2	GT:DP:SP:ADF:ADR:AD:PL:HP	./.:.:.:.:.:.:.:.	./.:.:.:.:.:.:.:.	./.:.:.:.:.:.:.:.	1/1:1:0:0,0:0,1:0,1:32,3,0:BB
I	2551510	.	G	C	140	.	MQ0F=0;MQ=60;SGB=-0.379885;ICB=1;HOB=0.5;VDB=0.1;DP=42;DP4=15,4,3,6;AD=1,2;AN=2;AC=2	GT:DP:SP:ADF:ADR:AD:PL:HP	./.:.:.:.:.:.:.:.	./.:.:.:.:.:.:.:.	./.:.:.:.:.:.:.:.	1/1:1:0:0,0:0,1:0,1:37,3,0:BB
I	2551597	.	C	T	90	.	MQ0F=0;MQ=60;SGB=-0.379885;DP=17;DP4=6,4,1,0;AD=1,1;AN=2;AC=0	GT:DP:SP:ADF:ADR:AD:PL	0/0:1:0:1,.:0,.:1,.:.	./.:.:.:.:.:.:.	./.:.:.:.:.:.:.	./.:.:.:.:.:.:.
I	2551798	.	G	A	90	.	MQ0F=0;MQ=60;SGB=-0.379885;ICB=1;HOB=0.5;DP=17;DP4=9,2,0,1;AD=1,1;AN=2;AC=0	GT:DP:SP:ADF:ADR:AD:PL:HP	./.:.:.:.:.:.:.:.	0/0:1:0:1,.:0,.:1,.:.:.	./.:.:.:.:.:.:.:.	./.:.:.:.:.:.:.:.
I	2551881	.	T	G	90	.	MQ0F=0;MQ=60;SGB=-0.379885;ICB=1;HOB=0.5;DP=15;DP4=5,5,0,1;AD=1,1;AN=0;AC=0	GT:DP:SP:ADF:ADR:AD:PL:HP	./.:.:.:.:.:.:.:.	./.:.:.:.:.:.:.:.	./.:.:.:.:.:.:.:.	./.:.:.:.:.:.:.:.
I	2552188	.	A	.	71	.	MQ0F=0;MQ=60;DP=7;DP4=3,4,0,0;AD=1;AN=0	GT:DP:SP:ADF:ADR:AD	./.:.:.:.:.:.	./.:.:.:.:.:.	./.:.:.:.:.:.	./.:.:.:.:.:.
I	2552446	.	T	.	140	.	MQ0F=0;MQ=60;DP=19;DP4=11,3,0,0;AD=2;AN=0	GT:DP:SP:ADF:ADR:AD	./.:.:.:.:.:.	./.:.:.:.:.:.	./.:.:.:.:.:.	./.:.:.:.:.:.
I	2553123	.	C	.	140	.	MQ0F=0;MQ=60;DP=21;DP4=16,0,0,0;AD=1;AN=0	GT:DP:SP:ADF:ADR:AD	./.:.:.:.:.:.	./.:.:.:.:.:.	./.:.:.:.:.:.	./.:.:.:.:.:.
I	2553589	.	A	.	999	.	MQ0F=0;MQ=60;DP=20;DP4=7,8,0,0;AD=1;AN=0	GT:DP:SP:ADF:ADR:AD	./.:.:.:.:.:.	./.:.:.:.:.:.	./.:.:.:.:.:.	./.:.:.:.:.:.
I	2553759	.	A	.	150	.	MQ0F=0;MQ=60;MQSB=1;DP=15;DP4=8,3,0,0;AD=1;AN=0	GT:DP:SP:ADF:ADR:AD	./.:.:.:.:.:.	./.:.:.:.:.:.	./.:.:.:.:.:.	./.:.:.:.:.:.
I	2553760	.	A	.	150	.	MQ0F=0;MQ=60;MQSB=1;DP=16;DP4=8,3,0,0;AD=1;AN=0	GT:DP:SP:ADF:ADR:AD	./.:.:.:.:.:.	./.:.:.:.:.:.	./.:.:.:.:.:.	./.:.:.:.:.:.
I	2553762	.	G	.	135	.	MQ0F=0;MQ=60;MQSB=1;DP=16;DP4=8,3,0,0;AD=1;AN=0	GT:DP:SP:ADF:ADR:AD	./.:.:.:.:.:.	./.:.:.:.:.:.	./.:.:.:.:.:.	./.:.:.:.:.:.
I	2553801	.	A	.	105	.	MQ0F=0;MQ=60;DP=11;DP4=7,4,0,0;AD=1;AN=0	GT:DP:SP:ADF:ADR:AD	./.:.:.:.:.:.	./.:.:.:.:.:.	./.:.:.:.:.:.	./.:.:.:.:.:.
I	2554049	.	A	G,T	131	.	MQ0F=0;MQ=60;SGB=-0.379885;ICB=1;HOB=0.5;RPB=1;MQB=1;BQB=1;MQSB=1;DP=43;DP4=25,6,4,0;AD=1,1,1;AN=0;AC=0,0	GT:DP:SP:ADF:ADR:AD:PL:HP	./.:.:.:.:.:.:.:.	./.:.:.:.:.:.:.:.	./.:.:.:.:.:.:.:.	./.:.:.:.:.:.:.:.
I	2555820	.	G	T	90	.	MQ0F=0;MQ=60;SGB=-0.379885;ICB=1;HOB=0.5;DP=10;DP4=2,6,0,1;AD=0,1;AN=0;AC=0	GT:DP:SP:ADF:ADR:AD:PL:HP	./.:.:.:.:.:.:.:.	./.:.:.:.:.:.:.:.	./.:.:.:.:.:.:.:.	./.:.:.:.:.:.:.:.
I	2555821	.	G	A	90	.	MQ0F=0;MQ=60;SGB=-0.379885;ICB=1;HOB=0.5;DP=10;DP4=2,6,0,1;AD=0,1;AN=0;AC=0	GT:DP:SP:ADF:ADR:AD:PL:HP	./.:.:.:.:.:.:.:.	./.:.:.:.:.:.:.:.	./.:.:.:.:.:.:.:.	./.:.:.:.:.:.:.:.
I	2556319	.	A	G	999	.	MQ0F=0;MQ=60;SGB=-0.379885;ICB=1;HOB=0.5;MQSB=1;DP=43;DP4=8,32,1,1;AD=1,1;AN=0;AC=0	GT:DP:SP:ADF:ADR:AD:PL:HP	./.:.:.:.:.:.:.:.	./.:.:.:.:.:.:.:.	./.:.:.:.:.:.:.:.	./.:.:.:.:.:.:.:.
I	2557446	.	G	A	90	.	MQ0F=0;MQ=60;SGB=-0.379885;ICB=1;HOB=0.5;DP=12;DP4=9,1,1,0;AD=1,1;AN=2;AC=2	GT:DP:SP:ADF:ADR:AD:PL:HP	./.:.:.:.:.:.:.:.	./.:.:.:.:.:.:.:.	./.:.:.:.:.:.:.:.	1/1:1:0:0,1:0,0:0,1:41,3,0:BB
I	2557483	.	T	C	90	.	MQ0F=0;MQ=60;SGB=-0.379885;ICB=1;HOB=0.5;DP=17;DP4=10,3,1,0;AD=1,1;AN=2;AC=2	GT:DP:SP:ADF:ADR:AD:PL:HP	./.:.:.:.:.:.:.:.	./.:.:.:.:.:.:.:.	./.:.:.:.:.:.:.:.	1/1:1:0:0,1:0,0:0,1:41,3,0:BB
I	2557521	.	C	.	90	.	MQ0F=0;MQ=60;DP=15;DP4=9,4,0,0;AD=1;AN=0	GT:DP:SP:ADF:ADR:AD	./.:.:.:.:.:.	./.:.:.:.:.:.	./.:.:.:.:.:.	./.:.:.:.:.:.
I	2557565	.	C	.	90	.	MQ0F=0;MQ=60;DP=15;DP4=6,6,0,0;AD=1;AN=0	GT:DP:SP:ADF:ADR:AD	./.:.:.:.:.:.	./.:.:.:.:.:.	./.:.:.:.:.:.	./.:.:.:.:.:.
I	2557657	.	T	G	90	.	MQ0F=0;MQ=60;SGB=-0.379885;ICB=1;HOB=0.5;DP=18;DP4=5,8,0,1;AD=1,1;AN=2;AC=2	GT:DP:SP:ADF:ADR:AD:PL:HP	./.:.:.:.:.:.:.:.	./.:.:.:.:.:.:.:.	./.:.:.:.:.:.:.:.	1/1:1:0:0,0:0,1:0,1:41,3,0:BB
I	2557707	.	T	.	90	.	MQ0F=0;MQ=60;DP=18;DP4=9,7,0,0;AD=1;AN=0	GT:DP:SP:ADF:ADR:AD	./.:.:.:.:.:.	./.:.:.:.:.:.	./.:.:.:.:.:.	./.:.:.:.:.:.
I	2557793	.	A	.	97	.	MQ0F=0;MQ=60;DP=14;DP4=7,4,0,0;AD=2;AN=0	GT:DP:SP:ADF:ADR:AD	./.:.:.:.:.:.	./.:.:.:.:.:.	./.:.:.:.:.:.	./.:.:.:.:.:.
I	2557798	.	C	.	101	.	MQ0F=0;MQ=60;DP=14;DP4=7,4,0,0;AD=2;AN=0	GT:DP:SP:ADF:ADR:AD	./.:.:.:.:.:.	./.:.:.:.:.:.	./.:.:.:.:.:.	./.:.:.:.:.:.
I	2557890	.	A	.	71	.	MQ0F=0;MQ=60;DP=9;DP4=3,6,0,0;AD=1;AN=0	GT:DP:SP:ADF:ADR:AD	./.:.:.:.:.:.	./.:.:.:.:.:.	./.:.:.:.:.:.	./.:.:.:.:.:.
I	2557999	.	G	.	124	.	MQ0F=0;MQ=60;DP=9;DP4=2,6,0,0;AD=1;AN=0	GT:DP:SP:ADF:ADR:AD	./.:.:.:.:.:.	./.:.:.:.:.:.	./.:.:.:.:.:.	./.:.:.:.:.:.
I	2558029	.	G	A	124	.	SGB=-0.379885;MQ0F=0;ICB=1;HOB=0.5;MQ=60;DP=10;DP4=3,5,1,0;AD=1,1;AN=0;AC=0	GT:PL:DP:SP:ADF:ADR:AD:HP	./.:.:.:.:.:.:.:.	./.:.:.:.:.:.:.:.	./.:.:.:.:.:.:.:.	./.:.:.:.:.:.:.:.
I	2558061	.	C	T	71	.	SGB=-0.379885;MQ0F=0;ICB=1;HOB=0.5;MQ=60;DP=7;DP4=5,1,1,0;AD=1,1;AN=0;AC=0	GT:PL:DP:SP:ADF:ADR:AD:HP	./.:.:.:.:.:.:.:.	./.:.:.:.:.:.:.:.	./.:.:.:.:.:.:.:.	./.:.:.:.:.:.:.:.
I	2558062	.	T	A	71	.	SGB=-0.379885;MQ0F=0;ICB=1;HOB=0.5;MQ=60;DP=7;DP4=5,1,1,0;AD=1,1;AN=0;AC=0	GT:PL:DP:SP:ADF:ADR:AD:HP	./.:.:.:.:.:.:.:.	./.:.:.:.:.:.:.:.	./.:.:.:.:.:.:.:.	./.:.:.:.:.:.:.:.
I	2558109	.	C	T	71	.	SGB=-0.379885;MQ0F=0;ICB=1;HOB=0.5;MQ=60;DP=5;DP4=3,1,1,0;AD=1,1;AN=0;AC=0	GT:PL:DP:SP:ADF:ADR:AD:HP	./.:.:.:.:.:.:.:.	./.:.:.:.:.:.:.:.	./.:.:.:.:.:.:.:.	./.:.:.:.:.:.:.:.
I	2558297	.	T	G	90	.	SGB=-0.379885;MQ0F=0;ICB=1;HOB=0.5;MQ=60;DP=12;DP4=7,1,0,1;AD=1,1;AN=0;AC=0	GT:PL:DP:SP:ADF:ADR:AD:HP	./.:.:.:.:.:.:.:.	./.:.:.:.:.:.:.:.	./.:.:.:.:.:.:.:.	./.:.:.:.:.:.:.:.
I	2558403	.	T	A	90	.	MQ0F=0;MQ=60;SGB=-0.379885;ICB=1;HOB=0.5;DP=20;DP4=8,6,1,0;AD=1,1;AN=0;AC=0	GT:DP:SP:ADF:ADR:AD:PL:HP	./.:.:.:.:.:.:.:.	./.:.:.:.:.:.:.:.	./.:.:.:.:.:.:.:.	./.:.:.:.:.:.:.:.
I	2558412	.	G	T	90	.	MQ0F=0;MQ=60;SGB=-0.379885;ICB=1;HOB=0.5;DP=19;DP4=8,5,2,0;AD=1,1;AN=0;AC=0	GT:DP:SP:ADF:ADR:AD:PL:HP	./.:.:.:.:.:.:.:.	./.:.:.:.:.:.:.:.	./.:.:.:.:.:.:.:.	./.:.:.:.:.:.:.:.
I	2558447	.	C	A	90	.	MQ0F=0;MQ=60;SGB=-0.379885;ICB=1;HOB=0.5;DP=21;DP4=8,7,2,0;AD=1,1;AN=0;AC=0	GT:DP:SP:ADF:ADR:AD:PL:HP	./.:.:.:.:.:.:.:.	./.:.:.:.:.:.:.:.	./.:.:.:.:.:.:.:.	./.:.:.:.:.:.:.:.
I	2558458	.	T	C	90	.	MQ0F=0;MQ=60;SGB=-0.379885;ICB=1;HOB=0.5;DP=22;DP4=7,6,2,0;AD=1,1;AN=0;AC=0	GT:DP:SP:ADF:ADR:AD:PL:HP	./.:.:.:.:.:.:.:.	./.:.:.:.:.:.:.:.	./.:.:.:.:.:.:.:.	./.:.:.:.:.:.:.:.
I	2558487	.	A	G	90	.	MQ0F=0;MQ=60;SGB=-0.379885;ICB=1;HOB=0.5;DP=24;DP4=9,7,2,0;AD=1,1;AN=0;AC=0	GT:DP:SP:ADF:ADR:AD:PL:HP	./.:.:.:.:.:.:.:.	./.:.:.:.:.:.:.:.	./.:.:.:.:.:.:.:.	./.:.:.:.:.:.:.:.
I	2558490	.	A	G	90	.	MQ0F=0;MQ=60;SGB=-0.379885;ICB=1;HOB=0.5;DP=25;DP4=9,7,2,0;AD=1,1;AN=0;AC=0	GT:DP:SP:ADF:ADR:AD:PL:HP	./.:.:.:.:.:.:.:.	./.:.:.:.:.:.:.:.	./.:.:.:.:.:.:.:.	./.:.:.:.:.:.:.:.
I	2558530	.	T	C	120	.	MQ0F=0;MQ=60;MQSB=1;SGB=-0.379885;DP=24;DP4=9,8,1,0;AD=1,1;AN=0;AC=0	GT:DP:SP:ADF:ADR:AD:PL	./.:.:.:.:.:.:.	./.:.:.:.:.:.:.	./.:.:.:.:.:.:.	./.:.:.:.:.:.:.
I	2558569	.	A	C	124	.	MQ0F=0;MQ=60;MQSB=1;SGB=-0.379885;DP=26;DP4=13,6,1,0;AD=1,1;AN=0;AC=0	GT:DP:SP:ADF:ADR:AD:PL	./.:.:.:.:.:.:.	./.:.:.:.:.:.:.	./.:.:.:.:.:.:.	./.:.:.:.:.:.:.
I	2558588	.	A	G	124	.	MQ0F=0;MQ=60;MQSB=1;SGB=-0.379885;DP=24;DP4=12,6,1,0;AD=1,1;AN=0;AC=0	GT:DP:SP:ADF:ADR:AD:PL	./.:.:.:.:.:.:.	./.:.:.:.:.:.:.	./.:.:.:.:.:.:.	./.:.:.:.:.:.:.
I	2558718	.	T	A	105	.	MQ0F=0;MQ=60;SGB=-0.379885;ICB=1;HOB=0.5;DP=14;DP4=6,6,0,1;AD=1,1;AN=0;AC=0	GT:DP:SP:ADF:ADR:AD:PL:HP	./.:.:.:.:.:.:.:.	./.:.:.:.:.:.:.:.	./.:.:.:.:.:.:.:.	./.:.:.:.:.:.:.:.
I	2558804	.	A	T	140	.	MQ0F=0;MQ=60;SGB=-0.379885;ICB=1;HOB=0.5;DP=19;DP4=6,5,4,1;AD=1,1;AN=0;AC=0	GT:DP:SP:ADF:ADR:AD:PL:HP	./.:.:.:.:.:.:.:.	./.:.:.:.:.:.:.:.	./.:.:.:.:.:.:.:.	./.:.:.:.:.:.:.:.
I	2558848	.	T	G	131	.	MQ0F=0;MQ=60;SGB=-0.379885;ICB=1;HOB=0.5;MQSB=1;DP=18;DP4=5,5,5,0;AD=1,1;AN=0;AC=0	GT:DP:SP:ADF:ADR:AD:PL:HP	./.:.:.:.:.:.:.:.	./.:.:.:.:.:.:.:.	./.:.:.:.:.:.:.:.	./.:.:.:.:.:.:.:.
I	2558900	.	A	G	90	.	MQ0F=0;MQ=60;SGB=-0.379885;DP=17;DP4=4,4,3,0;AD=1,1;AN=0;AC=0	GT:DP:SP:ADF:ADR:AD:PL	./.:.:.:.:.:.:.	./.:.:.:.:.:.:.	./.:.:.:.:.:.:.	./.:.:.:.:.:.:.
I	2558915	.	G	T	90	.	MQ0F=0;MQ=60;SGB=-0.379885;DP=16;DP4=3,5,3,0;AD=1,1;AN=0;AC=0	GT:DP:SP:ADF:ADR:AD:PL	./.:.:.:.:.:.:.	./.:.:.:.:.:.:.	./.:.:.:.:.:.:.	./.:.:.:.:.:.:.
I	2558948	.	A	G	124	.	MQ0F=0;MQ=60;SGB=-0.379885;ICB=1;HOB=0.5;DP=16;DP4=7,3,2,2;AD=1,1;AN=0;AC=0	GT:DP:SP:ADF:ADR:AD:PL:HP	./.:.:.:.:.:.:.:.	./.:.:.:.:.:.:.:.	./.:.:.:.:.:.:.:.	./.:.:.:.:.:.:.:.
I	2559073	.	A	G	999	.	MQ0F=0;MQ=60;SGB=-0.379885;ICB=1;HOB=0.5;DP=37;DP4=31,2,2,1;AD=1,1;AN=0;AC=0	GT:DP:SP:ADF:ADR:AD:PL:HP	./.:.:.:.:.:.:.:.	./.:.:.:.:.:.:.:.	./.:.:.:.:.:.:.:.	./.:.:.:.:.:.:.:.
I	2559103	.	T	A	999	.	MQ0F=0;MQ=60;SGB=-0.379885;ICB=1;HOB=0.5;DP=30;DP4=27,1,0,1;AD=1,1;AN=0;AC=0	GT:DP:SP:ADF:ADR:AD:PL:HP	./.:.:.:.:.:.:.:.	./.:.:.:.:.:.:.:.	./.:.:.:.:.:.:.:.	./.:.:.:.:.:.:.:.
I	2559193	.	A	G	83	.	MQ0F=0;MQ=60;SGB=-0.379885;RPB=1;MQB=1;MQSB=1;BQB=1;VDB=0.02;DP=29;DP4=6,8,1,7;AD=1,5;AN=0;AC=0	GT:DP:SP:ADF:ADR:AD:PL	./.:.:.:.:.:.:.	./.:.:.:.:.:.:.	./.:.:.:.:.:.:.	./.:.:.:.:.:.:.
I	2559195	.	A	C	140	.	MQ0F=0;MQ=60;MQSB=1;VDB=0.02;SGB=-0.453602;ICB=1;HOB=0.5;DP=30;DP4=8,8,0,8;AD=0,1;AN=0;AC=0	GT:DP:SP:ADF:ADR:AD:PL:HP	./.:.:.:.:.:.:.:.	./.:.:.:.:.:.:.:.	./.:.:.:.:.:.:.:.	./.:.:.:.:.:.:.:.
I	2559278	.	A	G	160	.	MQ0F=0;MQ=60;MQSB=1;SGB=-0.379885;ICB=1;HOB=0.5;VDB=7.12062e-27;DP=73;DP4=7,13,0,49;AD=1,48;AN=0;AC=0	GT:DP:SP:ADF:ADR:AD:PL:HP	./.:.:.:.:.:.:.:.	./.:.:.:.:.:.:.:.	./.:.:.:.:.:.:.:.	./.:.:.:.:.:.:.:.
I	2559301	.	G	T	165	.	MQ0F=0;MQ=60;SGB=-0.379885;ICB=1;HOB=0.5;VDB=3.15826e-30;DP=75;DP4=6,15,0,51;AD=1,50;AN=0;AC=0	GT:DP:SP:ADF:ADR:AD:PL:HP	./.:.:.:.:.:.:.:.	./.:.:.:.:.:.:.:.	./.:.:.:.:.:.:.:.	./.:.:.:.:.:.:.:.
I	2559386	.	C	T	90	.	MQ0F=0;MQ=60;VDB=0.000411984;SGB=-0.616816;DP=15;DP4=3,4,6,0;AD=1,6;AN=0;AC=0	GT:DP:SP:ADF:ADR:AD:PL	./.:.:.:.:.:.:.	./.:.:.:.:.:.:.	./.:.:.:.:.:.:.	./.:.:.:.:.:.:.
I	2559544	.	G	A	90	.	MQ0F=0;MQ=60;SGB=-0.379885;ICB=1;HOB=0.5;DP=12;DP4=6,2,0,1;AD=1,1;AN=0;AC=0	GT:DP:SP:ADF:ADR:AD:PL:HP	./.:.:.:.:.:.:.:.	./.:.:.:.:.:.:.:.	./.:.:.:.:.:.:.:.	./.:.:.:.:.:.:.:.
I	2559546	.	C	A	90	.	MQ0F=0;MQ=60;SGB=-0.379885;ICB=1;HOB=0.5;DP=12;DP4=6,2,0,1;AD=1,1;AN=0;AC=0	GT:DP:SP:ADF:ADR:AD:PL:HP	./.:.:.:.:.:.:.:.	./.:.:.:.:.:.:.:.	./.:.:.:.:.:.:.:.	./.:.:.:.:.:.:.:.
I	2559671	.	G	.	108	.	MQ0F=0;MQ=60;MQSB=1;DP=12;DP4=6,4,0,0;AD=1;AN=0	GT:DP:SP:ADF:ADR:AD	./.:.:.:.:.:.	./.:.:.:.:.:.	./.:.:.:.:.:.	./.:.:.:.:.:.
I	2559768	.	C	G	90	.	MQ0F=0;MQ=60;SGB=-0.379885;ICB=1;HOB=0.5;DP=22;DP4=9,5,2,0;AD=1,1;AN=0;AC=0	GT:DP:SP:ADF:ADR:AD:PL:HP	./.:.:.:.:.:.:.:.	./.:.:.:.:.:.:.:.	./.:.:.:.:.:.:.:.	./.:.:.:.:.:.:.:.
I	2559770	.	A	G	90	.	MQ0F=0;MQ=60;SGB=-0.379885;ICB=1;HOB=0.5;VDB=0.02;DP=22;DP4=9,5,3,0;AD=1,2;AN=0;AC=0	GT:DP:SP:ADF:ADR:AD:PL:HP	./.:.:.:.:.:.:.:.	./.:.:.:.:.:.:.:.	./.:.:.:.:.:.:.:.	./.:.:.:.:.:.:.:.
I	2559798	.	G	A	90	.	MQ0F=0;MQ=60;SGB=-0.379885;ICB=1;HOB=0.5;VDB=0.02;DP=26;DP4=13,2,3,0;AD=1,2;AN=0;AC=0	GT:DP:SP:ADF:ADR:AD:PL:HP	./.:.:.:.:.:.:.:.	./.:.:.:.:.:.:.:.	./.:.:.:.:.:.:.:.	./.:.:.:.:.:.:.:.
I	2559878	.	T	C	140	.	MQ0F=0;MQ=60;SGB=-0.379885;ICB=1;HOB=0.5;DP=40;DP4=20,7,1,0;AD=1,1;AN=2;AC=0	GT:DP:SP:ADF:ADR:AD:PL:HP	0/0:1:0:1,.:0,.:1,.:.:.	./.:.:.:.:.:.:.:.	./.:.:.:.:.:.:.:.	./.:.:.:.:.:.:.:.
I	2559918	.	T	C	131	.	MQ0F=0;MQ=60;SGB=-0.379885;ICB=1;HOB=0.5;MQSB=1;DP=37;DP4=20,5,1,0;AD=1,1;AN=2;AC=0	GT:DP:SP:ADF:ADR:AD:PL:HP	0/0:1:0:1,.:0,.:1,.:.:.	./.:.:.:.:.:.:.:.	./.:.:.:.:.:.:.:.	./.:.:.:.:.:.:.:.
I	2559936	.	T	.	131	.	MQ0F=0;MQ=.;MQSB=1;DP=39;DP4=23,4,0,0;AD=1;AN=2	GT:DP:SP:ADF:ADR:AD	0/0:1:0:1:0:1	./.:.:.:.:.:.	./.:.:.:.:.:.	./.:.:.:.:.:.
I	2559938	.	A	G	131	.	MQ0F=0;MQ=60;SGB=-0.379885;MQSB=1;RPB=1;MQB=1;BQB=1;ICB=1;HOB=0.5;DP=38;DP4=22,5,1,1;AD=1,1;AN=2;AC=0	GT:DP:SP:ADF:ADR:AD:PL:HP	0/0:1:0:1,.:0,.:1,.:.:.	./.:.:.:.:.:.:.:.	./.:.:.:.:.:.:.:.	./.:.:.:.:.:.:.:.
I	2560048	.	A	T	90	.	MQ0F=0;MQ=60;SGB=-0.379885;ICB=1;HOB=0.5;VDB=0.06;DP=45;DP4=18,9,2,2;AD=1,2;AN=2;AC=0	GT:DP:SP:ADF:ADR:AD:PL:HP	0/0:1:0:0,.:1,.:1,.:.:.	./.:.:.:.:.:.:.:.	./.:.:.:.:.:.:.:.	./.:.:.:.:.:.:.:.
I	2560055	.	T	G	90	.	MQ0F=0;MQ=60;SGB=-0.379885;ICB=1;HOB=0.5;VDB=0.06;DP=45;DP4=18,9,2,1;AD=1,2;AN=2;AC=0	GT:DP:SP:ADF:ADR:AD:PL:HP	0/0:1:0:0,.:1,.:1,.:.:.	./.:.:.:.:.:.:.:.	./.:.:.:.:.:.:.:.	./.:.:.:.:.:.:.:.
I	2560059	.	T	C	90	.	MQ0F=0;MQ=60;SGB=-0.379885;DP=44;DP4=17,9,1,1;AD=1,1;AN=2;AC=0	GT:DP:SP:ADF:ADR:AD:PL	0/0:1:0:0,.:1,.:1,.:.	./.:.:.:.:.:.:.	./.:.:.:.:.:.:.	./.:.:.:.:.:.:.
I	2560070	.	T	C	90	.	MQ0F=0;MQ=60;SGB=-0.379885;ICB=1;HOB=0.5;VDB=0.1;DP=44;DP4=17,9,2,2;AD=1,2;AN=2;AC=0	GT:DP:SP:ADF:ADR:AD:PL:HP	0/0:1:0:0,.:1,.:1,.:.:.	./.:.:.:.:.:.:.:.	./.:.:.:.:.:.:.:.	./.:.:.:.:.:.:.:.
I	2560074	.	C	T	100	.	MQ0F=0;MQ=60;SGB=-0.379885;ICB=1;HOB=0.5;MQSB=1;VDB=0.1;DP=42;DP4=16,10,2,2;AD=1,2;AN=2;AC=0	GT:DP:SP:ADF:ADR:AD:PL:HP	0/0:1:0:0,.:1,.:1,.:.:.	./.:.:.:.:.:.:.:.	./.:.:.:.:.:.:.:.	./.:.:.:.:.:.:.:.
I	2560078	.	C	T	90	.	MQ0F=0;MQ=60;SGB=-0.379885;ICB=1;HOB=0.5;VDB=0.1;DP=38;DP4=12,13,2,2;AD=1,2;AN=2;AC=0	GT:DP:SP:ADF:ADR:AD:PL:HP	0/0:1:0:0,.:1,.:1,.:.:.	./.:.:.:.:.:.:.:.	./.:.:.:.:.:.:.:.	./.:.:.:.:.:.:.:.
I	2560081	.	T	C	90	.	MQ0F=0;MQ=60;SGB=-0.379885;ICB=1;HOB=0.5;VDB=0.1;DP=38;DP4=12,13,2,2;AD=1,2;AN=2;AC=0	GT:DP:SP:ADF:ADR:AD:PL:HP	0/0:1:0:0,.:1,.:1,.:.:.	./.:.:.:.:.:.:.:.	./.:.:.:.:.:.:.:.	./.:.:.:.:.:.:.:.
I	2560090	.	A	G	90	.	MQ0F=0;MQ=60;SGB=-0.379885;ICB=1;HOB=0.5;VDB=0.1;DP=36;DP4=11,13,2,2;AD=1,2;AN=2;AC=0	GT:DP:SP:ADF:ADR:AD:PL:HP	0/0:1:0:0,.:1,.:1,.:.:.	./.:.:.:.:.:.:.:.	./.:.:.:.:.:.:.:.	./.:.:.:.:.:.:.:.
I	2560120	.	T	C	105	.	MQ0F=0;MQ=60;SGB=-0.379885;ICB=1;HOB=0.5;DP=36;DP4=10,17,0,2;AD=1,1;AN=2;AC=0	GT:DP:SP:ADF:ADR:AD:PL:HP	0/0:1:0:0,.:1,.:1,.:.:.	./.:.:.:.:.:.:.:.	./.:.:.:.:.:.:.:.	./.:.:.:.:.:.:.:.
I	2560131	.	G	T	124	.	MQ0F=0;MQ=60;SGB=-0.379885;ICB=1;HOB=0.5;DP=36;DP4=9,19,0,2;AD=1,1;AN=2;AC=0	GT:DP:SP:ADF:ADR:AD:PL:HP	0/0:1:0:0,.:1,.:1,.:.:.	./.:.:.:.:.:.:.:.	./.:.:.:.:.:.:.:.	./.:.:.:.:.:.:.:.
I	2560136	.	C	.	124	.	MQ0F=0;MQ=60;DP=36;DP4=9,19,0,0;AD=1;AN=2	GT:DP:SP:ADF:ADR:AD	0/0:1:0:0:1:1	./.:.:.:.:.:.	./.:.:.:.:.:.	./.:.:.:.:.:.
I	2560159	.	T	.	124	.	MQ0F=0;MQ=60;DP=23;DP4=8,11,0,0;AD=1;AN=2	GT:DP:SP:ADF:ADR:AD	0/0:1:0:0:1:1	./.:.:.:.:.:.	./.:.:.:.:.:.	./.:.:.:.:.:.
I	2560171	.	T	.	124	.	MQ0F=0;MQ=60;DP=22;DP4=9,9,0,0;AD=1;AN=2	GT:DP:SP:ADF:ADR:AD	0/0:1:0:0:1:1	./.:.:.:.:.:.	./.:.:.:.:.:.	./.:.:.:.:.:.
I	2560181	.	T	.	124	.	MQ0F=0;MQ=60;DP=21;DP4=9,9,0,0;AD=1;AN=0	GT:DP:SP:ADF:ADR:AD	./.:.:.:.:.:.	./.:.:.:.:.:.	./.:.:.:.:.:.	./.:.:.:.:.:.
I	2560189	.	A	.	134	.	MQ0F=0;MQ=60;DP=20;DP4=9,7,0,0;AD=1;AN=0	GT:DP:SP:ADF:ADR:AD	./.:.:.:.:.:.	./.:.:.:.:.:.	./.:.:.:.:.:.	./.:.:.:.:.:.
I	2560222	.	A	.	124	.	MQSB=1;MQ0F=0;MQ=60;DP=19;DP4=8,7,0,0;AD=1;AN=0	GT:DP:SP:ADF:ADR:AD	./.:.:.:.:.:.	./.:.:.:.:.:.	./.:.:.:.:.:.	./.:.:.:.:.:.
I	2560223	.	A	.	131	.	MQSB=1;MQ0F=0;MQ=60;DP=19;DP4=8,7,0,0;AD=1;AN=0	GT:DP:SP:ADF:ADR:AD	./.:.:.:.:.:.	./.:.:.:.:.:.	./.:.:.:.:.:.	./.:.:.:.:.:.
I	2560225	.	G	.	131	.	MQSB=1;MQ0F=0;MQ=60;DP=19;DP4=8,7,0,0;AD=1;AN=0	GT:DP:SP:ADF:ADR:AD	./.:.:.:.:.:.	./.:.:.:.:.:.	./.:.:.:.:.:.	./.:.:.:.:.:.
I	2560240	.	A	.	125	.	MQSB=1;MQ0F=0;MQ=60;DP=19;DP4=8,7,0,0;AD=1;AN=0	GT:DP:SP:ADF:ADR:AD	./.:.:.:.:.:.	./.:.:.:.:.:.	./.:.:.:.:.:.	./.:.:.:.:.:.
I	2560294	.	G	T	105	.	MQ0F=0;MQ=60;MQSB=1;SGB=-0.379885;ICB=1;HOB=0.5;DP=18;DP4=8,4,3,0;AD=1,1;AN=0;AC=0	GT:DP:SP:ADF:ADR:AD:PL:HP	./.:.:.:.:.:.:.:.	./.:.:.:.:.:.:.:.	./.:.:.:.:.:.:.:.	./.:.:.:.:.:.:.:.
I	2560376	.	T	C	140	.	MQ0F=0;MQ=60;SGB=-0.379885;ICB=1;HOB=0.5;MQSB=1;DP=15;DP4=7,2,2,0;AD=1,1;AN=0;AC=0	GT:DP:SP:ADF:ADR:AD:PL:HP	./.:.:.:.:.:.:.:.	./.:.:.:.:.:.:.:.	./.:.:.:.:.:.:.:.	./.:.:.:.:.:.:.:.
I	2560378	.	C	A	140	.	MQ0F=0;MQ=60;SGB=-0.379885;ICB=1;HOB=0.5;MQSB=1;DP=14;DP4=7,2,1,0;AD=1,1;AN=0;AC=0	GT:DP:SP:ADF:ADR:AD:PL:HP	./.:.:.:.:.:.:.:.	./.:.:.:.:.:.:.:.	./.:.:.:.:.:.:.:.	./.:.:.:.:.:.:.:.
I	2560394	.	A	G	131	.	MQ0F=0;MQ=60;SGB=-0.379885;ICB=1;HOB=0.5;MQSB=1;DP=14;DP4=6,4,2,0;AD=1,1;AN=0;AC=0	GT:DP:SP:ADF:ADR:AD:PL:HP	./.:.:.:.:.:.:.:.	./.:.:.:.:.:.:.:.	./.:.:.:.:.:.:.:.	./.:.:.:.:.:.:.:.
I	2560403	.	T	G	131	.	MQ0F=0;MQ=60;SGB=-0.379885;ICB=1;HOB=0.5;MQSB=1;DP=15;DP4=5,5,3,0;AD=1,1;AN=0;AC=0	GT:DP:SP:ADF:ADR:AD:PL:HP	./.:.:.:.:.:.:.:.	./.:.:.:.:.:.:.:.	./.:.:.:.:.:.:.:.	./.:.:.:.:.:.:.:.
I	2560430	.	T	C	105	.	MQ0F=0;MQ=60;SGB=-0.379885;ICB=1;HOB=0.5;DP=13;DP4=5,4,2,0;AD=1,1;AN=0;AC=0	GT:DP:SP:ADF:ADR:AD:PL:HP	./.:.:.:.:.:.:.:.	./.:.:.:.:.:.:.:.	./.:.:.:.:.:.:.:.	./.:.:.:.:.:.:.:.
I	2560442	.	G	A	999	.	MQ0F=0;MQ=60;SGB=-0.379885;DP=22;DP4=5,10,2,0;AD=1,1;AN=0;AC=0	GT:DP:SP:ADF:ADR:AD:PL	./.:.:.:.:.:.:.	./.:.:.:.:.:.:.	./.:.:.:.:.:.:.	./.:.:.:.:.:.:.
I	2560679	.	G	.	90	.	MQ0F=0;MQ=60;DP=18;DP4=7,9,0,0;AD=1;AN=0	GT:DP:SP:ADF:ADR:AD	./.:.:.:.:.:.	./.:.:.:.:.:.	./.:.:.:.:.:.	./.:.:.:.:.:.
I	2560859	.	T	C	90	.	MQ0F=0;MQ=60;SGB=-0.379885;ICB=1;HOB=0.5;DP=13;DP4=6,4,0,1;AD=1,1;AN=0;AC=0	GT:DP:SP:ADF:ADR:AD:PL:HP	./.:.:.:.:.:.:.:.	./.:.:.:.:.:.:.:.	./.:.:.:.:.:.:.:.	./.:.:.:.:.:.:.:.
I	2560919	.	A	G	90	.	MQ0F=0;MQ=60;SGB=-0.379885;ICB=1;HOB=0.5;DP=20;DP4=10,6,0,1;AD=1,1;AN=0;AC=0	GT:DP:SP:ADF:ADR:AD:PL:HP	./.:.:.:.:.:.:.:.	./.:.:.:.:.:.:.:.	./.:.:.:.:.:.:.:.	./.:.:.:.:.:.:.:.
I	2561031	.	A	C	999	.	SGB=-0.379885;MQ0F=0;ICB=1;HOB=0.5;MQ=60;MQSB=1;DP=45;DP4=13,25,3,0;AD=1,1;AN=0;AC=0	GT:PL:DP:SP:ADF:ADR:AD:HP	./.:.:.:.:.:.:.:.	./.:.:.:.:.:.:.:.	./.:.:.:.:.:.:.:.	./.:.:.:.:.:.:.:.
I	2561057	.	C	T	999	.	SGB=-0.379885;MQ0F=0;MQ=60;ICB=1;HOB=0.5;DP=44;DP4=8,27,3,0;AD=1,1;AN=0;AC=0	GT:DP:SP:ADF:ADR:AD:PL:HP	./.:.:.:.:.:.:.:.	./.:.:.:.:.:.:.:.	./.:.:.:.:.:.:.:.	./.:.:.:.:.:.:.:.
I	2561087	.	G	A	105	.	SGB=-0.379885;MQ0F=0;MQ=60;ICB=1;HOB=0.5;DP=25;DP4=9,9,2,1;AD=1,1;AN=0;AC=0	GT:DP:SP:ADF:ADR:AD:PL:HP	./.:.:.:.:.:.:.:.	./.:.:.:.:.:.:.:.	./.:.:.:.:.:.:.:.	./.:.:.:.:.:.:.:.
I	2561194	.	C	A	112	.	SGB=-0.379885;MQ0F=0;ICB=1;HOB=0.5;MQ=60;RPB=1;MQB=1;MQSB=1;BQB=1;DP=31;DP4=15,6,0,2;AD=1,1;AN=0;AC=0	GT:PL:DP:SP:ADF:ADR:AD:HP	./.:.:.:.:.:.:.:.	./.:.:.:.:.:.:.:.	./.:.:.:.:.:.:.:.	./.:.:.:.:.:.:.:.
I	2561223	.	C	A	120	.	MQ0F=0;MQ=.;SGB=-0.379885;RPB=1;MQB=1;MQSB=1;BQB=1;ICB=1;HOB=0.5;DP=34;DP4=16,6,1,1;AD=1,1;AN=0;AC=0	GT:DP:SP:ADF:ADR:AD:PL:HP	./.:.:.:.:.:.:.:.	./.:.:.:.:.:.:.:.	./.:.:.:.:.:.:.:.	./.:.:.:.:.:.:.:.
I	2561461	.	C	T	131	.	MQ0F=0;MQ=60;SGB=-0.379885;ICB=1;HOB=0.5;RPB=1;MQB=1;MQSB=1;BQB=1;DP=28;DP4=12,9,1,2;AD=1,1;AN=2;AC=0	GT:DP:SP:ADF:ADR:AD:PL:HP	./.:.:.:.:.:.:.:.	./.:.:.:.:.:.:.:.	0/0:1:0:1,.:0,.:1,.:.:.	./.:.:.:.:.:.:.:.
I	2561483	.	T	A	131	.	MQ0F=0;MQ=60;SGB=-0.379885;ICB=1;HOB=0.5;RPB=1;MQB=1;MQSB=1;BQB=1;DP=29;DP4=12,11,0,2;AD=1,1;AN=2;AC=0	GT:DP:SP:ADF:ADR:AD:PL:HP	./.:.:.:.:.:.:.:.	./.:.:.:.:.:.:.:.	0/0:1:0:1,.:0,.:1,.:.:.	./.:.:.:.:.:.:.:.
I	2561505	.	C	A	131	.	MQ0F=0;MQ=60;SGB=-0.379885;ICB=1;HOB=0.5;MQSB=1;DP=32;DP4=12,13,0,1;AD=1,1;AN=2;AC=0	GT:DP:SP:ADF:ADR:AD:PL:HP	./.:.:.:.:.:.:.:.	./.:.:.:.:.:.:.:.	0/0:1:0:1,.:0,.:1,.:.:.	./.:.:.:.:.:.:.:.
I	2561634	.	C	T	999	.	MQ0F=0;MQ=60;SGB=-0.379885;DP=50;DP4=34,7,1,0;AD=24,1;AN=2;AC=0	GT:DP:SP:ADF:ADR:AD:PL	./.:.:.:.:.:.:.	0/0:1:0:1,.:0,.:1,.:.	./.:.:.:.:.:.:.	./.:0:0:0,.:0,.:0,.:.
I	2561772	.	T	C	140	.	MQ0F=0;MQ=60;SGB=-0.379885;ICB=1;HOB=0.5;DP=25;DP4=12,5,1,1;AD=1,1;AN=2;AC=0	GT:DP:SP:ADF:ADR:AD:PL:HP	./.:.:.:.:.:.:.:.	./.:.:.:.:.:.:.:.	0/0:1:0:0,.:1,.:1,.:.:.	./.:.:.:.:.:.:.:.
I	2561780	.	C	T	140	.	MQ0F=0;MQ=60;SGB=-0.379885;ICB=1;HOB=0.5;DP=26;DP4=12,5,2,1;AD=1,1;AN=2;AC=0	GT:DP:SP:ADF:ADR:AD:PL:HP	./.:.:.:.:.:.:.:.	./.:.:.:.:.:.:.:.	0/0:1:0:0,.:1,.:1,.:.:.	./.:.:.:.:.:.:.:.
I	2561799	.	C	T	140	.	MQ0F=0;MQ=60;SGB=-0.379885;ICB=1;HOB=0.5;DP=23;DP4=10,5,1,1;AD=1,1;AN=2;AC=0	GT:DP:SP:ADF:ADR:AD:PL:HP	./.:.:.:.:.:.:.:.	./.:.:.:.:.:.:.:.	0/0:1:0:0,.:1,.:1,.:.:.	./.:.:.:.:.:.:.:.
I	2561842	.	T	C	140	.	MQ0F=0;MQ=60;SGB=-0.379885;ICB=1;HOB=0.5;MQSB=1;DP=37;DP4=16,7,1,1;AD=1,1;AN=4;AC=0	GT:DP:SP:ADF:ADR:AD:PL:HP	./.:.:.:.:.:.:.:.	0/0:1:0:0,.:1,.:1,.:.:.	0/0:1:0:0,.:1,.:1,.:.:.	./.:.:.:.:.:.:.:.
I	2561865	.	C	.	140	.	MQ0F=0;MQ=60;SGB=-0.379885;MQSB=1;DP=30;DP4=10,11,1,1;AD=1;AN=4	GT:DP:SP:ADF:ADR:AD	./.:.:.:.:.:.	0/0:1:0:0:1:1	0/0:1:0:0:1:1	./.:.:.:.:.:.
I	2561870	.	C	.	131	.	MQ0F=0;MQ=60;SGB=-0.379885;MQSB=1;DP=28;DP4=8,13,1,1;AD=1;AN=4	GT:DP:SP:ADF:ADR:AD	./.:.:.:.:.:.	0/0:1:0:0:1:1	0/0:1:0:0:1:1	./.:.:.:.:.:.
I	2561907	.	C	A	131	.	MQ0F=0;MQ=.;SGB=-0.379885;MQSB=1;ICB=1;HOB=0.5;DP=30;DP4=11,8,1,1;AD=1,1;AN=2;AC=0	GT:DP:SP:ADF:ADR:AD:PL:HP	./.:.:.:.:.:.:.:.	0/0:1:0:0,.:1,.:1,.:.:.	./.:.:.:.:.:.:.:.	./.:.:.:.:.:.:.:.
I	2561952	.	C	T	97	.	MQ0F=0;MQ=60;SGB=-0.379885;ICB=1;HOB=0.5;DP=29;DP4=10,10,1,2;AD=1,1;AN=2;AC=0	GT:DP:SP:ADF:ADR:AD:PL:HP	./.:.:.:.:.:.:.:.	0/0:1:0:0,.:1,.:1,.:.:.	./.:.:.:.:.:.:.:.	./.:.:.:.:.:.:.:.
I	2562058	.	G	T	90	.	MQ0F=0;MQ=60;SGB=-0.379885;RPB=1;MQB=1;BQB=1;ICB=1;HOB=0.5;DP=17;DP4=7,4,2,1;AD=1,1;AN=0;AC=0	GT:DP:SP:ADF:ADR:AD:PL:HP	./.:.:.:.:.:.:.:.	./.:.:.:.:.:.:.:.	./.:.:.:.:.:.:.:.	./.:.:.:.:.:.:.:.
I	2562082	.	T	C	90	.	MQ0F=0;MQ=60;SGB=-0.379885;RPB=1;MQB=1;BQB=1;ICB=1;HOB=0.5;DP=18;DP4=6,6,2,1;AD=1,1;AN=0;AC=0	GT:DP:SP:ADF:ADR:AD:PL:HP	./.:.:.:.:.:.:.:.	./.:.:.:.:.:.:.:.	./.:.:.:.:.:.:.:.	./.:.:.:.:.:.:.:.
I	2562101	.	T	C	131	.	MQ0F=0;MQ=60;SGB=-0.379885;RPB=1;MQB=1;BQB=1;ICB=1;HOB=0.5;MQSB=1;DP=21;DP4=6,6,2,1;AD=0,1;AN=0;AC=0	GT:DP:SP:ADF:ADR:AD:PL:HP	./.:.:.:.:.:.:.:.	./.:.:.:.:.:.:.:.	./.:.:.:.:.:.:.:.	./.:.:.:.:.:.:.:.
I	2562176	.	C	A	105	.	MQ0F=0;MQ=60;SGB=-0.379885;ICB=1;HOB=0.5;DP=20;DP4=8,9,0,1;AD=0,1;AN=0;AC=0	GT:DP:SP:ADF:ADR:AD:PL:HP	./.:.:.:.:.:.:.:.	./.:.:.:.:.:.:.:.	./.:.:.:.:.:.:.:.	./.:.:.:.:.:.:.:.
I	2562247	.	A	.	90	.	MQ0F=0;MQ=60;DP=20;DP4=12,4,0,0;AD=1;AN=0	GT:DP:SP:ADF:ADR:AD	./.:.:.:.:.:.	./.:.:.:.:.:.	./.:.:.:.:.:.	./.:.:.:.:.:.
I	2562257	.	C	T	97	.	SGB=-0.379885;MQ0F=0;ICB=1;HOB=0.5;MQ=60;DP=21;DP4=11,5,2,0;AD=1,1;AN=0;AC=0	GT:PL:DP:SP:ADF:ADR:AD:HP	./.:.:.:.:.:.:.:.	./.:.:.:.:.:.:.:.	./.:.:.:.:.:.:.:.	./.:.:.:.:.:.:.:.
I	2562291	.	A	T	105	.	SGB=-0.379885;MQ0F=0;ICB=1;HOB=0.5;MQ=60;DP=18;DP4=9,0,4,0;AD=0,1;AN=0;AC=0	GT:PL:DP:SP:ADF:ADR:AD:HP	./.:.:.:.:.:.:.:.	./.:.:.:.:.:.:.:.	./.:.:.:.:.:.:.:.	./.:.:.:.:.:.:.:.
I	2562292	.	T	G	105	.	SGB=-0.379885;MQ0F=0;ICB=1;HOB=0.5;MQ=60;DP=18;DP4=10,0,4,0;AD=1,1;AN=0;AC=0	GT:PL:DP:SP:ADF:ADR:AD:HP	./.:.:.:.:.:.:.:.	./.:.:.:.:.:.:.:.	./.:.:.:.:.:.:.:.	./.:.:.:.:.:.:.:.
I	2562387	.	T	C	112	.	VDB=0.1;SGB=-0.453602;MQ0F=0;MQ=60;ICB=1;HOB=0.5;MQSB=1;DP=19;DP4=6,6,5,0;AD=1,1;AN=0;AC=0	GT:PL:DP:SP:ADF:ADR:AD:HP	./.:.:.:.:.:.:.:.	./.:.:.:.:.:.:.:.	./.:.:.:.:.:.:.:.	./.:.:.:.:.:.:.:.
I	2562445	.	A	C	112	.	VDB=0.02;SGB=-0.453602;MQ0F=0;MQ=60;MQSB=1;DP=20;DP4=8,8,0,2;AD=1,2;AN=2;AC=0	GT:PL:DP:SP:ADF:ADR:AD	./.:.:.:.:.:.:.	0/0:.:1:0:1,.:0,.:1,.	./.:.:.:.:.:.:.	./.:.:.:.:.:.:.
I	2562468	.	T	A	135	.	MQ0F=0;MQ=60;VDB=0.02;SGB=-0.453602;ICB=1;HOB=0.5;MQSB=1;DP=22;DP4=9,6,0,5;AD=1,1;AN=2;AC=0	GT:DP:SP:ADF:ADR:AD:PL:HP	./.:.:.:.:.:.:.:.	0/0:1:0:1,.:0,.:1,.:.:.	./.:.:.:.:.:.:.:.	./.:.:.:.:.:.:.:.
I	2562521	.	A	T	105	.	MQ0F=0;MQ=60;VDB=0.02;SGB=-0.453602;ICB=1;HOB=0.5;DP=24;DP4=10,5,0,5;AD=1,1;AN=2;AC=0	GT:DP:SP:ADF:ADR:AD:PL:HP	./.:.:.:.:.:.:.:.	0/0:1:0:1,.:0,.:1,.:.:.	./.:.:.:.:.:.:.:.	./.:.:.:.:.:.:.:.
I	2562540	.	C	G	105	.	MQ0F=0;MQ=60;VDB=0.02;SGB=-0.453602;ICB=1;HOB=0.5;DP=26;DP4=11,6,0,5;AD=1,1;AN=2;AC=0	GT:DP:SP:ADF:ADR:AD:PL:HP	./.:.:.:.:.:.:.:.	0/0:1:0:1,.:0,.:1,.:.:.	./.:.:.:.:.:.:.:.	./.:.:.:.:.:.:.:.
I	2562552	.	A	T	124	.	MQ0F=0;MQ=60;VDB=0.02;SGB=-0.453602;ICB=1;HOB=0.5;DP=27;DP4=11,6,0,5;AD=1,1;AN=2;AC=0	GT:DP:SP:ADF:ADR:AD:PL:HP	./.:.:.:.:.:.:.:.	0/0:1:0:1,.:0,.:1,.:.:.	./.:.:.:.:.:.:.:.	./.:.:.:.:.:.:.:.
I	2562593	.	G	A	124	.	MQ0F=0;MQ=60;SGB=-0.379885;ICB=1;HOB=0.5;DP=29;DP4=14,7,1,2;AD=1,1;AN=2;AC=0	GT:DP:SP:ADF:ADR:AD:PL:HP	./.:.:.:.:.:.:.:.	0/0:1:0:0,.:1,.:1,.:.:.	./.:.:.:.:.:.:.:.	./.:.:.:.:.:.:.:.
I	2562717	.	T	G	101	.	MQ0F=0;MQ=60;SGB=-0.379885;ICB=1;HOB=0.5;DP=28;DP4=15,2,0,1;AD=1,1;AN=0;AC=0	GT:DP:SP:ADF:ADR:AD:PL:HP	./.:.:.:.:.:.:.:.	./.:.:.:.:.:.:.:.	./.:.:.:.:.:.:.:.	./.:.:.:.:.:.:.:.
I	2562850	.	G	C	108	.	SGB=-0.379885;RPB=1;MQB=1;BQB=1;MQ0F=0;ICB=1;HOB=0.5;MQ=60;MQSB=1;DP=15;DP4=7,6,1,0;AD=1,1;AN=0;AC=0	GT:PL:DP:SP:ADF:ADR:AD:HP	./.:.:.:.:.:.:.:.	./.:.:.:.:.:.:.:.	./.:.:.:.:.:.:.:.	./.:.:.:.:.:.:.:.
I	2562945	.	T	C	101	.	SGB=-0.379885;RPB=1;MQB=1;BQB=1;MQ0F=0;ICB=1;HOB=0.5;MQ=60;DP=20;DP4=11,6,2,0;AD=1,1;AN=0;AC=0	GT:PL:DP:SP:ADF:ADR:AD:HP	./.:.:.:.:.:.:.:.	./.:.:.:.:.:.:.:.	./.:.:.:.:.:.:.:.	./.:.:.:.:.:.:.:.
I	2563059	.	T	A	999	.	SGB=-0.379885;RPB=1;MQB=1;BQB=1;MQ0F=0;ICB=1;HOB=0.5;MQ=60;MQSB=1;VDB=0.14;DP=26;DP4=10,7,4,1;AD=2,2;AN=2;AC=0	GT:PL:DP:SP:ADF:ADR:AD:HP	./.:.:.:.:.:.:.:.	0/0:.:1:0:1,.:0,.:1,.:.	./.:.:.:.:.:.:.:.	./.:.:.:.:.:.:.:.
I	2563103	.	G	A	999	.	SGB=-0.379885;RPB=1;MQB=1;BQB=1;MQ0F=0;ICB=1;HOB=0.5;MQ=60;MQSB=1;VDB=0.18;DP=46;DP4=22,11,7,2;AD=2,2;AN=2;AC=0	GT:PL:DP:SP:ADF:ADR:AD:HP	./.:.:.:.:.:.:.:.	0/0:.:1:0:1,.:0,.:1,.:.	./.:.:.:.:.:.:.:.	./.:.:.:.:.:.:.:.
I	2563173	.	A	G	999	.	MQ0F=0;MQ=60;SGB=-0.379885;ICB=1;HOB=0.5;MQSB=1;DP=56;DP4=37,6,5,1;AD=1,1;AN=2;AC=0	GT:DP:SP:ADF:ADR:AD:PL:HP	./.:.:.:.:.:.:.:.	0/0:2:0:2,.:0,.:2,.:.:.	./.:.:.:.:.:.:.:.	./.:.:.:.:.:.:.:.
I	2563178	.	G	C	151	.	MQ0F=0;MQ=60;SGB=-0.379885;ICB=1;HOB=0.5;MQSB=1;DP=56;DP4=38,6,5,1;AD=1,1;AN=2;AC=0	GT:DP:SP:ADF:ADR:AD:PL:HP	./.:.:.:.:.:.:.:.	0/0:2:0:2,.:0,.:2,.:.:.	./.:.:.:.:.:.:.:.	./.:.:.:.:.:.:.:.
I	2563179	.	T	A	151	.	MQ0F=0;MQ=60;SGB=-0.379885;ICB=1;HOB=0.5;MQSB=1;DP=56;DP4=38,6,5,1;AD=1,1;AN=2;AC=0	GT:DP:SP:ADF:ADR:AD:PL:HP	./.:.:.:.:.:.:.:.	0/0:2:0:2,.:0,.:2,.:.:.	./.:.:.:.:.:.:.:.	./.:.:.:.:.:.:.:.
I	2563199	.	G	A	144	.	MQ0F=0;MQ=60;SGB=-0.379885;ICB=1;HOB=0.5;MQSB=1;DP=57;DP4=41,7,4,0;AD=1,1;AN=2;AC=0	GT:DP:SP:ADF:ADR:AD:PL:HP	./.:.:.:.:.:.:.:.	0/0:2:0:1,.:1,.:2,.:.:.	./.:.:.:.:.:.:.:.	./.:.:.:.:.:.:.:.
I	2563200	.	G	A	144	.	MQ0F=0;MQ=60;SGB=-0.379885;ICB=1;HOB=0.5;MQSB=1;VDB=0.52;DP=57;DP4=42,7,4,0;AD=1,1;AN=2;AC=0	GT:DP:SP:ADF:ADR:AD:PL:HP	./.:.:.:.:.:.:.:.	0/0:2:0:1,.:1,.:2,.:.:.	./.:.:.:.:.:.:.:.	./.:.:.:.:.:.:.:.
I	2563206	.	C	A	144	.	MQ0F=0;MQ=60;SGB=-0.379885;ICB=1;HOB=0.5;MQSB=1;VDB=0.42;DP=58;DP4=41,7,4,0;AD=1,1;AN=2;AC=0	GT:DP:SP:ADF:ADR:AD:PL:HP	./.:.:.:.:.:.:.:.	0/0:2:0:1,.:1,.:2,.:.:.	./.:.:.:.:.:.:.:.	./.:.:.:.:.:.:.:.
I	2563303	.	A	C	144	.	SGB=-0.379885;RPB=1;MQB=1;BQB=1;MQ0F=0;MQ=60;ICB=1;HOB=0.5;MQSB=1;DP=69;DP4=39,16,4,3;AD=1,1;AN=2;AC=0	GT:DP:SP:ADF:ADR:AD:PL:HP	./.:.:.:.:.:.:.:.	0/0:3:0:2,.:1,.:3,.:.:.	./.:.:.:.:.:.:.:.	./.:.:.:.:.:.:.:.
I	2563406	.	A	T	999	.	MQ0F=0;MQ=60;SGB=-0.379885;RPB=1;MQB=1;MQSB=1;BQB=1;ICB=1;HOB=0.5;VDB=0.02;DP=138;DP4=46,39,4,9;AD=1,2;AN=2;AC=0	GT:DP:SP:ADF:ADR:AD:PL:HP	./.:.:.:.:.:.:.:.	0/0:3:0:1,.:2,.:3,.:.:.	./.:.:.:.:.:.:.:.	./.:0:0:0,.:0,.:0,.:.:.
I	2563485	.	T	G,C	999	.	MQ0F=0;MQ=60;MQSB=1;SGB=-0.379885;RPB=1;MQB=1;BQB=1;ICB=1;HOB=0.5;VDB=0.121629;DP=1368;DP4=1050,47,15,2;AD=1,2,1;AN=8;AC=0,0	GT:DP:SP:ADF:ADR:AD:PL:HP	0/0:6:0:6,.,.:0,.,.:6,.,.:.:.	0/0:7:0:5,.,.:2,.,.:7,.,.:.:.	0/0:3:0:3,.,.:0,.,.:3,.,.:.:.	0/0:5:0:4,.,.:0,.,.:4,.,.:.:.
I	2563552	.	C	T	999	.	MQSB=1;MQ0F=0;MQ=60;SGB=-0.379885;RPB=1;MQB=1;BQB=1;ICB=1;HOB=0.5;VDB=0.88;DP=2096;DP4=1040,35,16,0;AD=1,2;AN=8;AC=0	GT:DP:SP:ADF:ADR:AD:PL:HP	0/0:6:0:6,.:0,.:6,.:.:.	0/0:6:0:5,.:1,.:6,.:.:.	0/0:2:0:2,.:0,.:2,.:.:.	0/0:5:0:4,.:1,.:5,.:.:.
I	2564089	.	T	C	999	.	MQ0F=0;MQ=60;SGB=-0.379885;RPB=1;MQB=1;BQB=1;VDB=0.06;MQSB=0.5;ICB=1;HOB=0.5;DP=561;DP4=27,458,8,40;AD=2,1;AN=6;AC=2	GT:DP:SP:ADF:ADR:AD:PL:HP	0/0:5:0:1,.:3,.:4,.:.:.	0/0:3:0:1,.:1,.:2,.:.:.	./.:.:.:.:.:.:.:.	1/1:2:0:0,1:1,0:1,1:54,0,31:BB
I	2564742	.	A	.	90	.	MQ0F=0;MQ=60;DP=15;DP4=6,6,0,0;AD=1;AN=0	GT:DP:SP:ADF:ADR:AD	./.:.:.:.:.:.	./.:.:.:.:.:.	./.:.:.:.:.:.	./.:.:.:.:.:.
I	2564756	.	T	.	90	.	MQ0F=0;MQ=60;DP=13;DP4=6,3,0,0;AD=1;AN=0	GT:DP:SP:ADF:ADR:AD	./.:.:.:.:.:.	./.:.:.:.:.:.	./.:.:.:.:.:.	./.:.:.:.:.:.
I	2565856	.	T	.	105	.	MQ0F=0;MQ=60;DP=8;DP4=6,1,0,0;AD=1;AN=0	GT:DP:SP:ADF:ADR:AD	./.:.:.:.:.:.	./.:.:.:.:.:.	./.:.:.:.:.:.	./.:.:.:.:.:.
I	2566152	.	C	T	999	.	MQ0F=0;MQ=60;SGB=-0.379885;DP=43;DP4=28,1,2,0;AD=1,1;AN=2;AC=0	GT:DP:SP:ADF:ADR:AD:PL	0/0:1:0:1,.:0,.:1,.:.	./.:.:.:.:.:.:.	./.:.:.:.:.:.:.	./.:.:.:.:.:.:.
I	2566202	.	T	A	131	.	MQ0F=0;MQ=60;SGB=-0.379885;MQSB=1;DP=30;DP4=12,7,2,0;AD=1,1;AN=2;AC=0	GT:DP:SP:ADF:ADR:AD:PL	0/0:1:0:0,.:1,.:1,.:.	./.:.:.:.:.:.:.	./.:.:.:.:.:.:.	./.:.:.:.:.:.:.
I	2566601	.	C	T,A	90	.	MQ0F=0;MQ=60;SGB=-0.379885;ICB=1;HOB=0.5;DP=28;DP4=4,12,5,1;AD=1,1,1;AN=2;AC=2,0	GT:DP:SP:ADF:ADR:AD:PL:HP	./.:.:.:.:.:.:.:.	./.:.:.:.:.:.:.:.	./.:.:.:.:.:.:.:.	1/1:1:0:0,1,.:0,0,.:0,1,.:41,3,0,.,.,.:BB
I	2566897	.	A	G	999	.	MQ0F=0;MQ=60;SGB=-0.379885;RPB=1;MQB=1;MQSB=1;BQB=1;ICB=1;HOB=0.5;DP=54;DP4=11,27,3,7;AD=1,1;AN=2;AC=2	GT:DP:SP:ADF:ADR:AD:PL:HP	./.:.:.:.:.:.:.:.	./.:.:.:.:.:.:.:.	./.:.:.:.:.:.:.:.	1/1:1:0:0,1:0,0:0,1:41,3,0:BB
I	2566977	.	C	A	999	.	MQ0F=0;MQ=60;SGB=-0.379885;RPB=1;MQB=1;BQB=1;ICB=1;HOB=0.5;DP=83;DP4=55,17,2,6;AD=1,1;AN=2;AC=2	GT:DP:SP:ADF:ADR:AD:PL:HP	./.:.:.:.:.:.:.:.	./.:.:.:.:.:.:.:.	./.:.:.:.:.:.:.:.	1/1:1:0:0,1:0,0:0,1:60,3,0:.
I	2567239	.	T	C	105	.	MQ0F=0;MQ=60;SGB=-0.379885;ICB=1;HOB=0.5;RPB=1;MQB=1;BQB=1;DP=32;DP4=14,7,1,2;AD=1,1;AN=0;AC=0	GT:DP:SP:ADF:ADR:AD:PL:HP	./.:.:.:.:.:.:.:.	./.:.:.:.:.:.:.:.	./.:.:.:.:.:.:.:.	./.:.:.:.:.:.:.:.
I	2567377	.	T	.	999	.	MQ0F=0;MQ=60;MQSB=1;DP=34;DP4=16,5,0,0;AD=1;AN=0	GT:DP:SP:ADF:ADR:AD	./.:.:.:.:.:.	./.:.:.:.:.:.	./.:.:.:.:.:.	./.:.:.:.:.:.
I	2568037	.	C	T	103	.	MQ0F=0;MQ=60;SGB=-0.379885;ICB=1;HOB=0.5;MQSB=1;DP=23;DP4=8,8,2,2;AD=1,1;AN=0;AC=0	GT:DP:SP:ADF:ADR:AD:PL:HP	./.:.:.:.:.:.:.:.	./.:.:.:.:.:.:.:.	./.:.:.:.:.:.:.:.	./.:.:.:.:.:.:.:.
I	2568131	.	T	A	131	.	MQ0F=0;MQ=60;SGB=-0.379885;ICB=1;HOB=0.5;VDB=0.06;MQSB=1;DP=27;DP4=12,5,3,2;AD=0,1;AN=0;AC=0	GT:DP:SP:ADF:ADR:AD:PL:HP	./.:.:.:.:.:.:.:.	./.:.:.:.:.:.:.:.	./.:.:.:.:.:.:.:.	./.:.:.:.:.:.:.:.
I	2568617	.	C	A	90	.	MQ0F=0;MQ=60;SGB=-0.379885;ICB=1;HOB=0.5;DP=20;DP4=8,5,0,1;AD=1,1;AN=0;AC=0	GT:DP:SP:ADF:ADR:AD:PL:HP	./.:.:.:.:.:.:.:.	./.:.:.:.:.:.:.:.	./.:.:.:.:.:.:.:.	./.:.:.:.:.:.:.:.
I	2568696	.	G	A	112	.	MQSB=1;MQ0F=0;MQ=60;SGB=-0.379885;ICB=1;HOB=0.5;DP=21;DP4=14,6,1,0;AD=1,1;AN=0;AC=0	GT:DP:SP:ADF:ADR:AD:PL:HP	./.:.:.:.:.:.:.:.	./.:.:.:.:.:.:.:.	./.:.:.:.:.:.:.:.	./.:.:.:.:.:.:.:.
I	2568805	.	T	G	105	.	MQ0F=0;MQ=60;SGB=-0.379885;ICB=1;HOB=0.5;DP=34;DP4=15,9,1,0;AD=1,1;AN=0;AC=0	GT:DP:SP:ADF:ADR:AD:PL:HP	./.:.:.:.:.:.:.:.	./.:.:.:.:.:.:.:.	./.:.:.:.:.:.:.:.	./.:.:.:.:.:.:.:.
I	2568806	.	C	G	105	.	MQ0F=0;MQ=60;SGB=-0.379885;ICB=1;HOB=0.5;DP=34;DP4=15,9,1,0;AD=1,1;AN=0;AC=0	GT:DP:SP:ADF:ADR:AD:PL:HP	./.:.:.:.:.:.:.:.	./.:.:.:.:.:.:.:.	./.:.:.:.:.:.:.:.	./.:.:.:.:.:.:.:.
I	2569079	.	C	A	999	.	MQ0F=0;MQ=60;MQSB=1;SGB=-0.379885;ICB=1;HOB=0.5;DP=45;DP4=24,14,0,2;AD=1,1;AN=0;AC=0	GT:DP:SP:ADF:ADR:AD:PL:HP	./.:.:.:.:.:.:.:.	./.:.:.:.:.:.:.:.	./.:.:.:.:.:.:.:.	./.:.:.:.:.:.:.:.
I	2569252	.	A	G	90	.	MQ0F=0;MQ=60;SGB=-0.379885;ICB=1;HOB=0.5;DP=20;DP4=8,6,1,0;AD=1,1;AN=2;AC=0	GT:DP:SP:ADF:ADR:AD:PL:HP	0/0:1:0:1,.:0,.:1,.:.:.	./.:.:.:.:.:.:.:.	./.:.:.:.:.:.:.:.	./.:.:.:.:.:.:.:.
I	2569363	.	C	A	999	.	MQ0F=0;MQ=60;MQSB=1;SGB=-0.379885;ICB=1;HOB=0.5;DP=22;DP4=11,7,1,0;AD=0,1;AN=2;AC=0	GT:DP:SP:ADF:ADR:AD:PL:HP	0/0:1:0:0,.:1,.:1,.:.:.	./.:.:.:.:.:.:.:.	./.:.:.:.:.:.:.:.	./.:.:.:.:.:.:.:.
I	2570202	.	C	T	124	.	MQ0F=0;MQ=60;SGB=-0.379885;ICB=1;HOB=0.5;DP=32;DP4=12,13,2,2;AD=1,1;AN=0;AC=0	GT:DP:SP:ADF:ADR:AD:PL:HP	./.:.:.:.:.:.:.:.	./.:.:.:.:.:.:.:.	./.:.:.:.:.:.:.:.	./.:.:.:.:.:.:.:.
I	2570240	.	T	C	999	.	MQ0F=0;MQ=60;SGB=-0.379885;ICB=1;HOB=0.5;DP=29;DP4=14,6,2,2;AD=1,1;AN=0;AC=0	GT:DP:SP:ADF:ADR:AD:PL:HP	./.:.:.:.:.:.:.:.	./.:.:.:.:.:.:.:.	./.:.:.:.:.:.:.:.	./.:.:.:.:.:.:.:.
I	2570279	.	T	A	101	.	MQ0F=0;MQ=60;SGB=-0.379885;ICB=1;HOB=0.5;DP=19;DP4=11,3,2,1;AD=1,1;AN=0;AC=0	GT:DP:SP:ADF:ADR:AD:PL:HP	./.:.:.:.:.:.:.:.	./.:.:.:.:.:.:.:.	./.:.:.:.:.:.:.:.	./.:.:.:.:.:.:.:.
I	2570770	.	T	.	90	.	MQ0F=0;MQ=60;DP=9;DP4=2,4,0,0;AD=1;AN=0	GT:DP:SP:ADF:ADR:AD	./.:.:.:.:.:.	./.:.:.:.:.:.	./.:.:.:.:.:.	./.:.:.:.:.:.
I	2570774	.	A	.	90	.	MQ0F=0;MQ=60;DP=8;DP4=2,4,0,0;AD=1;AN=0	GT:DP:SP:ADF:ADR:AD	./.:.:.:.:.:.	./.:.:.:.:.:.	./.:.:.:.:.:.	./.:.:.:.:.:.
I	2570930	.	T	C	71	.	MQ0F=0;MQ=60;SGB=-0.379885;ICB=1;HOB=0.5;DP=7;DP4=4,0,2,0;AD=1,1;AN=0;AC=0	GT:DP:SP:ADF:ADR:AD:PL:HP	./.:.:.:.:.:.:.:.	./.:.:.:.:.:.:.:.	./.:.:.:.:.:.:.:.	./.:.:.:.:.:.:.:.
I	2571357	.	A	G	999	.	MQ0F=0;MQ=60;SGB=-0.379885;ICB=1;HOB=0.5;MQSB=1;DP=44;DP4=19,8,4,2;AD=4,1;AN=0;AC=0	GT:DP:SP:ADF:ADR:AD:PL:HP	./.:.:.:.:.:.:.:.	./.:.:.:.:.:.:.:.	./.:.:.:.:.:.:.:.	./.:.:.:.:.:.:.:.
I	2571645	.	G	.	131	.	MQ0F=0;MQ=60;MQSB=1;DP=42;DP4=13,20,0,0;AD=1;AN=0	GT:DP:SP:ADF:ADR:AD	./.:.:.:.:.:.	./.:.:.:.:.:.	./.:.:.:.:.:.	./.:.:.:.:.:.
I	2571723	.	A	.	97	.	MQ0F=0;MQ=60;DP=15;DP4=2,12,0,0;AD=1;AN=0	GT:DP:SP:ADF:ADR:AD	./.:.:.:.:.:.	./.:.:.:.:.:.	./.:.:.:.:.:.	./.:.:.:.:.:.
I	2572366	.	A	C	112	.	SGB=-0.379885;MQ0F=0;ICB=1;HOB=0.5;MQ=60;MQSB=1;DP=20;DP4=10,6,0,2;AD=1,1;AN=0;AC=0	GT:PL:DP:SP:ADF:ADR:AD:HP	./.:.:.:.:.:.:.:.	./.:.:.:.:.:.:.:.	./.:.:.:.:.:.:.:.	./.:.:.:.:.:.:.:.
I	2572992	.	T	C	999	.	MQ0F=0;MQ=60;SGB=-0.379885;RPB=1;MQB=1;BQB=1;ICB=1;HOB=0.5;DP=51;DP4=30,10,1,1;AD=1,1;AN=2;AC=0	GT:DP:SP:ADF:ADR:AD:PL:HP	0/0:16:0:16,.:0,.:16,.:.:.	./.:.:.:.:.:.:.:.	./.:.:.:.:.:.:.:.	./.:.:.:.:.:.:.:.
I	2573388	.	G	C	74	.	MQ0F=0;MQ=60;VDB=0.5;SGB=-0.453602;MQSB=1;RPB=1;MQB=1;BQB=1;ICB=1;HOB=0.5;DP=13;DP4=1,8,1,2;AD=1,1;AN=0;AC=0	GT:DP:SP:ADF:ADR:AD:PL:HP	./.:.:.:.:.:.:.:.	./.:.:.:.:.:.:.:.	./.:.:.:.:.:.:.:.	./.:.:.:.:.:.:.:.
I	2574350	.	G	A	999	.	MQ0F=0;MQ=60;SGB=-0.379885;ICB=1;HOB=0.5;RPB=1;MQB=1;MQSB=1;BQB=1;DP=57;DP4=36,10,2,1;AD=0,1;AN=0;AC=0	GT:DP:SP:ADF:ADR:AD:PL:HP	./.:.:.:.:.:.:.:.	./.:.:.:.:.:.:.:.	./.:.:.:.:.:.:.:.	./.:.:.:.:.:.:.:.
I	2574739	.	T	C	123	.	MQ0F=0;MQ=60;MQSB=1;SGB=-0.379885;ICB=1;HOB=0.5;DP=34;DP4=13,4,6,0;AD=0,1;AN=0;AC=0	GT:DP:SP:ADF:ADR:AD:PL:HP	./.:.:.:.:.:.:.:.	./.:.:.:.:.:.:.:.	./.:.:.:.:.:.:.:.	./.:0:0:0,.:0,.:0,.:.:.
I	2574793	.	T	A,C	140	.	MQ0F=0;MQ=60;SGB=-0.379885;RPB=1;MQB=1;MQSB=1;BQB=1;ICB=1;HOB=0.5;DP=27;DP4=12,5,0,5;AD=1,1,1;AN=2;AC=0,2	GT:DP:SP:ADF:ADR:AD:PL:HP	./.:.:.:.:.:.:.:.	./.:.:.:.:.:.:.:.	./.:.:.:.:.:.:.:.	2/2:1:0:0,.,0:0,.,1:0,.,1:41,.,.,3,.,0:BB
I	2574878	.	A	C	146	.	MQSB=1;MQ0F=0;MQ=55;SGB=-0.379885;ICB=1;HOB=0.5;RPB=1;MQB=1;BQB=1;DP=24;DP4=8,11,2,0;AD=1,1;AN=0;AC=0	GT:DP:SP:ADF:ADR:AD:PL:HP	./.:.:.:.:.:.:.:.	./.:.:.:.:.:.:.:.	./.:.:.:.:.:.:.:.	./.:.:.:.:.:.:.:.
I	2575089	.	T	C	90	.	MQ0F=0;MQ=60;SGB=-0.379885;ICB=1;HOB=0.5;DP=16;DP4=9,3,0,1;AD=1,1;AN=2;AC=0	GT:DP:SP:ADF:ADR:AD:PL:HP	./.:.:.:.:.:.:.:.	0/0:1:0:1,.:0,.:1,.:.:.	./.:.:.:.:.:.:.:.	./.:.:.:.:.:.:.:.
I	2575210	.	G	.	999	.	MQ0F=0;MQ=60;MQSB=1;DP=65;DP4=9,50,0,0;AD=1;AN=2	GT:DP:SP:ADF:ADR:AD	./.:.:.:.:.:.	0/0:1:0:0:1:1	./.:.:.:.:.:.	./.:.:.:.:.:.
I	2575254	.	G	.	999	.	MQ0F=0;MQ=60;MQSB=1;DP=62;DP4=10,48,0,0;AD=1;AN=2	GT:DP:SP:ADF:ADR:AD	./.:.:.:.:.:.	0/0:1:0:0:1:1	./.:.:.:.:.:.	./.:.:.:.:.:.
I	2575270	.	G	.	131	.	MQ0F=0;MQ=60;MQSB=1;SGB=-0.379885;RPB=1;MQB=1;BQB=1;DP=62;DP4=10,47,0,1;AD=1;AN=2	GT:DP:SP:ADF:ADR:AD	./.:.:.:.:.:.	0/0:1:0:0:1:1	./.:.:.:.:.:.	./.:.:.:.:.:.
I	2575423	.	T	C	90	.	MQ0F=0;MQ=60;SGB=-0.379885;ICB=1;HOB=0.5;DP=21;DP4=10,5,1,0;AD=1,1;AN=0;AC=0	GT:DP:SP:ADF:ADR:AD:PL:HP	./.:.:.:.:.:.:.:.	./.:.:.:.:.:.:.:.	./.:.:.:.:.:.:.:.	./.:.:.:.:.:.:.:.
I	2575792	.	C	T	105	.	MQ0F=0;MQ=60;SGB=-0.379885;ICB=1;HOB=0.5;RPB=1;MQB=1;BQB=1;DP=33;DP4=16,8,3,1;AD=1,1;AN=0;AC=0	GT:DP:SP:ADF:ADR:AD:PL:HP	./.:.:.:.:.:.:.:.	./.:.:.:.:.:.:.:.	./.:.:.:.:.:.:.:.	./.:.:.:.:.:.:.:.
I	2575848	.	A	G,T	105	.	MQ0F=0;MQ=60;SGB=-0.379885;ICB=1;HOB=0.5;DP=36;DP4=15,9,1,3;AD=1,1,1;AN=0;AC=0,0	GT:DP:SP:ADF:ADR:AD:PL:HP	./.:.:.:.:.:.:.:.	./.:.:.:.:.:.:.:.	./.:.:.:.:.:.:.:.	./.:.:.:.:.:.:.:.
I	2575899	.	G	A	90	.	MQ0F=0;MQ=60;SGB=-0.379885;ICB=1;HOB=0.5;DP=27;DP4=12,9,1,0;AD=1,1;AN=2;AC=0	GT:DP:SP:ADF:ADR:AD:PL:HP	0/0:1:0:1,.:0,.:1,.:.:.	./.:.:.:.:.:.:.:.	./.:.:.:.:.:.:.:.	./.:.:.:.:.:.:.:.
I	2575929	.	A	G	90	.	MQ0F=0;MQ=60;SGB=-0.379885;ICB=1;HOB=0.5;DP=32;DP4=10,15,1,0;AD=1,1;AN=2;AC=0	GT:DP:SP:ADF:ADR:AD:PL:HP	0/0:1:0:1,.:0,.:1,.:.:.	./.:.:.:.:.:.:.:.	./.:.:.:.:.:.:.:.	./.:.:.:.:.:.:.:.
I	2575950	.	A	G	90	.	MQ0F=0;MQ=60;SGB=-0.379885;ICB=1;HOB=0.5;DP=35;DP4=10,17,1,0;AD=1,1;AN=2;AC=0	GT:DP:SP:ADF:ADR:AD:PL:HP	0/0:1:0:1,.:0,.:1,.:.:.	./.:.:.:.:.:.:.:.	./.:.:.:.:.:.:.:.	./.:.:.:.:.:.:.:.
I	2575983	.	T	C	124	.	MQ0F=0;MQ=60;VDB=0.02;SGB=-0.453602;ICB=1;HOB=0.5;DP=28;DP4=9,10,3,0;AD=1,1;AN=2;AC=0	GT:DP:SP:ADF:ADR:AD:PL:HP	0/0:1:0:1,.:0,.:1,.:.:.	./.:.:.:.:.:.:.:.	./.:.:.:.:.:.:.:.	./.:.:.:.:.:.:.:.
I	2576039	.	C	T	140	.	MQ0F=0;MQ=60;VDB=0.02;SGB=-0.453602;DP=20;DP4=5,9,2,0;AD=1,2;AN=0;AC=0	GT:DP:SP:ADF:ADR:AD:PL	./.:.:.:.:.:.:.	./.:.:.:.:.:.:.	./.:.:.:.:.:.:.	./.:.:.:.:.:.:.
I	2576070	.	T	C	131	.	VDB=0.02;SGB=-0.453602;MQ0F=0;MQ=60;MQSB=1;DP=12;DP4=3,6,2,0;AD=1,2;AN=2;AC=0	GT:PL:DP:SP:ADF:ADR:AD	0/0:.:1:0:0,.:1,.:1,.	./.:.:.:.:.:.:.	./.:.:.:.:.:.:.	./.:.:.:.:.:.:.
I	2576143	.	G	A	223	.	VDB=0.06;SGB=-0.453602;MQ0F=0;MQ=60;ICB=1;HOB=0.5;MQSB=1;DP=20;DP4=2,5,8,5;AD=1,10;AN=2;AC=0	GT:PL:DP:SP:ADF:ADR:AD:HP	0/0:.:1:0:0,.:1,.:1,.:.	./.:.:.:.:.:.:.:.	./.:.:.:.:.:.:.:.	./.:.:.:.:.:.:.:.
I	2576176	.	G	C	224	.	VDB=0.18;SGB=-0.453602;MQ0F=0;MQ=60;ICB=1;HOB=0.5;MQSB=1;DP=19;DP4=2,4,8,5;AD=1,10;AN=2;AC=0	GT:PL:DP:SP:ADF:ADR:AD:HP	0/0:.:1:0:0,.:1,.:1,.:.	./.:.:.:.:.:.:.:.	./.:.:.:.:.:.:.:.	./.:.:.:.:.:.:.:.
I	2576239	.	C	T	71	.	MQ0F=0;MQ=60;SGB=-0.379885;ICB=1;HOB=0.5;DP=9;DP4=1,2,5,0;AD=0,1;AN=0;AC=0	GT:DP:SP:ADF:ADR:AD:PL:HP	./.:.:.:.:.:.:.:.	./.:.:.:.:.:.:.:.	./.:.:.:.:.:.:.:.	./.:.:.:.:.:.:.:.
I	2576265	.	A	T	90	.	MQ0F=0;MQ=60;SGB=-0.379885;ICB=1;HOB=0.5;DP=11;DP4=1,3,5,0;AD=0,1;AN=0;AC=0	GT:DP:SP:ADF:ADR:AD:PL:HP	./.:.:.:.:.:.:.:.	./.:.:.:.:.:.:.:.	./.:.:.:.:.:.:.:.	./.:.:.:.:.:.:.:.
I	2576292	.	C	T	90	.	MQ0F=0;MQ=60;SGB=-0.379885;ICB=1;HOB=0.5;DP=12;DP4=1,2,5,0;AD=0,1;AN=0;AC=0	GT:DP:SP:ADF:ADR:AD:PL:HP	./.:.:.:.:.:.:.:.	./.:.:.:.:.:.:.:.	./.:.:.:.:.:.:.:.	./.:.:.:.:.:.:.:.
I	2576367	.	C	A	90	.	MQ0F=0;MQ=60;SGB=-0.379885;ICB=1;HOB=0.5;DP=13;DP4=2,2,3,1;AD=0,1;AN=2;AC=0	GT:DP:SP:ADF:ADR:AD:PL:HP	./.:.:.:.:.:.:.:.	0/0:1:0:1,.:0,.:1,.:.:.	./.:.:.:.:.:.:.:.	./.:.:.:.:.:.:.:.
I	2576413	.	T	C	71	.	SGB=-0.379885;MQ0F=0;ICB=1;HOB=0.5;MQ=60;DP=7;DP4=2,1,0,4;AD=0,1;AN=2;AC=0	GT:PL:DP:SP:ADF:ADR:AD:HP	./.:.:.:.:.:.:.:.	0/0:.:1:0:1,.:0,.:1,.:.	./.:.:.:.:.:.:.:.	./.:.:.:.:.:.:.:.
I	2576441	.	G	A	71	.	MQ0F=0;MQ=60;SGB=-0.379885;ICB=1;HOB=0.5;DP=8;DP4=5,1,0,2;AD=0,1;AN=2;AC=0	GT:DP:SP:ADF:ADR:AD:PL:HP	./.:.:.:.:.:.:.:.	0/0:1:0:1,.:0,.:1,.:.:.	./.:.:.:.:.:.:.:.	./.:.:.:.:.:.:.:.
I	2576442	.	A	T	71	.	MQ0F=0;MQ=60;SGB=-0.379885;ICB=1;HOB=0.5;DP=8;DP4=4,1,1,2;AD=0,1;AN=2;AC=0	GT:DP:SP:ADF:ADR:AD:PL:HP	./.:.:.:.:.:.:.:.	0/0:1:0:1,.:0,.:1,.:.:.	./.:.:.:.:.:.:.:.	./.:.:.:.:.:.:.:.
I	2576493	.	C	.	124	.	MQ0F=0;MQ=60;DP=11;DP4=8,0,0,0;AD=1;AN=2	GT:DP:SP:ADF:ADR:AD	./.:.:.:.:.:.	0/0:1:0:1:0:1	./.:.:.:.:.:.	./.:.:.:.:.:.
I	2576531	.	G	.	124	.	MQ0F=0;MQ=60;DP=14;DP4=10,0,0,0;AD=1;AN=2	GT:DP:SP:ADF:ADR:AD	./.:.:.:.:.:.	0/0:1:0:1:0:1	./.:.:.:.:.:.	./.:.:.:.:.:.
I	2576562	.	T	.	124	.	MQ0F=0;MQ=60;DP=19;DP4=13,0,0,0;AD=1;AN=0	GT:DP:SP:ADF:ADR:AD	./.:.:.:.:.:.	./.:.:.:.:.:.	./.:.:.:.:.:.	./.:.:.:.:.:.
I	2576624	.	T	.	90	.	MQ0F=0;MQ=60;DP=16;DP4=10,2,0,0;AD=1;AN=2	GT:DP:SP:ADF:ADR:AD	./.:.:.:.:.:.	0/0:1:0:0:1:1	./.:.:.:.:.:.	./.:.:.:.:.:.
I	2576680	.	G	A	90	.	MQ0F=0;MQ=60;SGB=-0.379885;ICB=1;HOB=0.5;DP=19;DP4=9,7,1,0;AD=1,1;AN=2;AC=0	GT:DP:SP:ADF:ADR:AD:PL:HP	./.:.:.:.:.:.:.:.	0/0:1:0:0,.:1,.:1,.:.:.	./.:.:.:.:.:.:.:.	./.:.:.:.:.:.:.:.
I	2576781	.	A	G	90	.	MQ0F=0;MQ=60;SGB=-0.379885;ICB=1;HOB=0.5;DP=15;DP4=4,7,1,0;AD=1,1;AN=0;AC=0	GT:DP:SP:ADF:ADR:AD:PL:HP	./.:.:.:.:.:.:.:.	./.:.:.:.:.:.:.:.	./.:.:.:.:.:.:.:.	./.:.:.:.:.:.:.:.
I	2576789	.	C	T	90	.	MQ0F=0;MQ=60;SGB=-0.379885;ICB=1;HOB=0.5;DP=13;DP4=1,9,1,0;AD=1,1;AN=0;AC=0	GT:DP:SP:ADF:ADR:AD:PL:HP	./.:.:.:.:.:.:.:.	./.:.:.:.:.:.:.:.	./.:.:.:.:.:.:.:.	./.:.:.:.:.:.:.:.
I	2576812	.	T	.	90	.	MQ0F=0;MQ=60;SGB=-0.379885;DP=11;DP4=1,8,1,0;AD=1;AN=0	GT:DP:SP:ADF:ADR:AD	./.:.:.:.:.:.	./.:.:.:.:.:.	./.:.:.:.:.:.	./.:.:.:.:.:.
I	2576871	.	A	.	93	.	MQ0F=0;MQ=60;MQSB=1;DP=15;DP4=10,3,0,0;AD=1;AN=0	GT:DP:SP:ADF:ADR:AD	./.:.:.:.:.:.	./.:.:.:.:.:.	./.:.:.:.:.:.	./.:.:.:.:.:.
I	2577004	.	T	.	71	.	MQ0F=0;MQ=60;DP=11;DP4=6,4,0,0;AD=1;AN=0	GT:DP:SP:ADF:ADR:AD	./.:.:.:.:.:.	./.:.:.:.:.:.	./.:.:.:.:.:.	./.:.:.:.:.:.
I	2577195	.	T	.	112	.	MQ0F=0;MQ=60;MQSB=1;DP=23;DP4=14,7,0,0;AD=1;AN=0	GT:DP:SP:ADF:ADR:AD	./.:.:.:.:.:.	./.:.:.:.:.:.	./.:.:.:.:.:.	./.:.:.:.:.:.
I	2577246	.	G	.	124	.	MQ0F=0;MQ=60;MQSB=1;DP=25;DP4=16,5,0,0;AD=1;AN=0	GT:DP:SP:ADF:ADR:AD	./.:.:.:.:.:.	./.:.:.:.:.:.	./.:.:.:.:.:.	./.:.:.:.:.:.
I	2577294	.	T	.	132	.	MQ0F=0;MQ=60;DP=27;DP4=20,4,0,0;AD=1;AN=0	GT:DP:SP:ADF:ADR:AD	./.:.:.:.:.:.	./.:.:.:.:.:.	./.:.:.:.:.:.	./.:.:.:.:.:.
I	2577318	.	G	.	105	.	MQ0F=0;MQ=60;DP=27;DP4=18,5,0,0;AD=1;AN=0	GT:DP:SP:ADF:ADR:AD	./.:.:.:.:.:.	./.:.:.:.:.:.	./.:.:.:.:.:.	./.:.:.:.:.:.
I	2577326	.	C	.	105	.	MQ0F=0;MQ=60;DP=26;DP4=17,5,0,0;AD=1;AN=0	GT:DP:SP:ADF:ADR:AD	./.:.:.:.:.:.	./.:.:.:.:.:.	./.:.:.:.:.:.	./.:.:.:.:.:.
I	2577327	.	A	.	105	.	MQ0F=0;MQ=60;DP=26;DP4=17,5,0,0;AD=1;AN=0	GT:DP:SP:ADF:ADR:AD	./.:.:.:.:.:.	./.:.:.:.:.:.	./.:.:.:.:.:.	./.:.:.:.:.:.
I	2577612	.	T	.	93	.	MQ0F=0;MQ=60;DP=14;DP4=7,4,0,0;AD=1;AN=0	GT:DP:SP:ADF:ADR:AD	./.:.:.:.:.:.	./.:.:.:.:.:.	./.:.:.:.:.:.	./.:.:.:.:.:.
I	2577623	.	G	.	105	.	MQ0F=0;MQ=60;DP=14;DP4=6,5,0,0;AD=1;AN=0	GT:DP:SP:ADF:ADR:AD	./.:.:.:.:.:.	./.:.:.:.:.:.	./.:.:.:.:.:.	./.:.:.:.:.:.
I	2577755	.	T	.	97	.	MQ0F=0;MQ=60;DP=16;DP4=6,5,0,0;AD=1;AN=0	GT:DP:SP:ADF:ADR:AD	./.:.:.:.:.:.	./.:.:.:.:.:.	./.:.:.:.:.:.	./.:.:.:.:.:.
I	2577788	.	G	.	105	.	MQ0F=0;MQ=60;DP=16;DP4=7,4,0,0;AD=1;AN=0	GT:DP:SP:ADF:ADR:AD	./.:.:.:.:.:.	./.:.:.:.:.:.	./.:.:.:.:.:.	./.:.:.:.:.:.
I	2577819	.	A	.	105	.	MQ0F=0;MQ=60;DP=13;DP4=4,4,0,0;AD=1;AN=0	GT:DP:SP:ADF:ADR:AD	./.:.:.:.:.:.	./.:.:.:.:.:.	./.:.:.:.:.:.	./.:.:.:.:.:.
I	2577830	.	T	.	105	.	MQ0F=0;MQ=60;DP=8;DP4=1,7,0,0;AD=1;AN=0	GT:DP:SP:ADF:ADR:AD	./.:.:.:.:.:.	./.:.:.:.:.:.	./.:.:.:.:.:.	./.:.:.:.:.:.
I	2577850	.	A	.	101	.	MQ0F=0;MQ=60;DP=9;DP4=2,7,0,0;AD=1;AN=0	GT:DP:SP:ADF:ADR:AD	./.:.:.:.:.:.	./.:.:.:.:.:.	./.:.:.:.:.:.	./.:.:.:.:.:.
I	2577916	.	C	T	90	.	MQ0F=0;MQ=60;SGB=-0.379885;ICB=1;HOB=0.5;DP=16;DP4=11,3,1,0;AD=1,1;AN=0;AC=0	GT:DP:SP:ADF:ADR:AD:PL:HP	./.:.:.:.:.:.:.:.	./.:.:.:.:.:.:.:.	./.:.:.:.:.:.:.:.	./.:.:.:.:.:.:.:.
I	2577965	.	G	A	124	.	MQ0F=0;MQ=60;SGB=-0.379885;ICB=1;HOB=0.5;DP=21;DP4=14,1,2,0;AD=0,1;AN=0;AC=0	GT:DP:SP:ADF:ADR:AD:PL:HP	./.:.:.:.:.:.:.:.	./.:.:.:.:.:.:.:.	./.:.:.:.:.:.:.:.	./.:.:.:.:.:.:.:.
I	2578118	.	T	C	131	.	MQSB=1;MQ0F=0;MQ=60;SGB=-0.379885;ICB=1;HOB=0.5;DP=16;DP4=5,6,2,0;AD=1,1;AN=0;AC=0	GT:DP:SP:ADF:ADR:AD:PL:HP	./.:.:.:.:.:.:.:.	./.:.:.:.:.:.:.:.	./.:.:.:.:.:.:.:.	./.:.:.:.:.:.:.:.
I	2578217	.	C	A	150	.	MQ0F=0;MQ=60;SGB=-0.379885;ICB=1;HOB=0.5;MQSB=1;DP=29;DP4=7,10,1,2;AD=1,1;AN=0;AC=0	GT:DP:SP:ADF:ADR:AD:PL:HP	./.:.:.:.:.:.:.:.	./.:.:.:.:.:.:.:.	./.:.:.:.:.:.:.:.	./.:.:.:.:.:.:.:.
I	2578295	.	T	C	150	.	MQ0F=0;MQ=60;SGB=-0.379885;ICB=1;HOB=0.5;RPB=1;MQB=1;BQB=1;MQSB=1;VDB=0.76;DP=60;DP4=17,8,16,4;AD=0,1;AN=4;AC=4	GT:DP:SP:ADF:ADR:AD:PL:HP	1/1:1:0:0,1:0,0:0,1:41,3,0:BB	./.:.:.:.:.:.:.:.	./.:.:.:.:.:.:.:.	1/1:1:0:0,1:0,0:0,1:41,3,0:BB
I	2578544	.	G	A	90	.	MQ0F=0;MQ=60;SGB=-0.379885;RPB=1;MQB=1;BQB=1;ICB=1;HOB=0.5;VDB=0.14;DP=35;DP4=14,6,7,0;AD=1,1;AN=0;AC=0	GT:DP:SP:ADF:ADR:AD:PL:HP	./.:.:.:.:.:.:.:.	./.:.:.:.:.:.:.:.	./.:.:.:.:.:.:.:.	./.:.:.:.:.:.:.:.
I	2579235	.	C	.	999	.	MQ0F=0;MQ=60;DP=20;DP4=8,9,0,0;AD=1;AN=0	GT:DP:SP:ADF:ADR:AD	./.:.:.:.:.:.	./.:.:.:.:.:.	./.:.:.:.:.:.	./.:.:.:.:.:.
I	2579393	.	C	A	71	.	MQ0F=0;MQ=60;SGB=-0.379885;DP=10;DP4=2,6,1,0;AD=0,1;AN=0;AC=0	GT:DP:SP:ADF:ADR:AD:PL	./.:.:.:.:.:.:.	./.:.:.:.:.:.:.	./.:.:.:.:.:.:.	./.:.:.:.:.:.:.
I	2579894	.	A	G	999	.	MQ0F=0;MQ=60;SGB=-0.379885;ICB=1;HOB=0.5;VDB=0.74;MQSB=1;DP=124;DP4=82,6,5,1;AD=1,1;AN=0;AC=0	GT:DP:SP:ADF:ADR:AD:PL:HP	./.:.:.:.:.:.:.:.	./.:.:.:.:.:.:.:.	./.:.:.:.:.:.:.:.	./.:.:.:.:.:.:.:.
I	2580256	.	G	A	134	.	MQ0F=0;MQ=60;SGB=-0.379885;ICB=1;HOB=0.5;DP=32;DP4=9,15,2,1;AD=1,1;AN=0;AC=0	GT:DP:SP:ADF:ADR:AD:PL:HP	./.:.:.:.:.:.:.:.	./.:.:.:.:.:.:.:.	./.:.:.:.:.:.:.:.	./.:.:.:.:.:.:.:.
I	2580386	.	T	C	105	.	MQ0F=0;MQ=60;SGB=-0.379885;ICB=1;HOB=0.5;MQSB=1;DP=51;DP4=41,5,0,1;AD=1,1;AN=2;AC=0	GT:DP:SP:ADF:ADR:AD:PL:HP	./.:.:.:.:.:.:.:.	0/0:1:0:1,.:0,.:1,.:.:.	./.:.:.:.:.:.:.:.	./.:.:.:.:.:.:.:.
I	2580387	.	C	G	105	.	MQ0F=0;MQ=60;SGB=-0.379885;ICB=1;HOB=0.5;MQSB=1;RPB=1;MQB=1;BQB=1;DP=51;DP4=40,5,1,1;AD=1,1;AN=2;AC=0	GT:DP:SP:ADF:ADR:AD:PL:HP	./.:.:.:.:.:.:.:.	0/0:1:0:1,.:0,.:1,.:.:.	./.:.:.:.:.:.:.:.	./.:.:.:.:.:.:.:.
I	2580388	.	T	A	105	.	MQ0F=0;MQ=60;SGB=-0.379885;ICB=1;HOB=0.5;MQSB=1;DP=52;DP4=41,5,0,1;AD=1,1;AN=2;AC=0	GT:DP:SP:ADF:ADR:AD:PL:HP	./.:.:.:.:.:.:.:.	0/0:1:0:1,.:0,.:1,.:.:.	./.:.:.:.:.:.:.:.	./.:.:.:.:.:.:.:.
I	2580389	.	T	C	105	.	MQ0F=0;MQ=60;SGB=-0.379885;ICB=1;HOB=0.5;DP=51;DP4=41,4,0,1;AD=1,1;AN=2;AC=0	GT:DP:SP:ADF:ADR:AD:PL:HP	./.:.:.:.:.:.:.:.	0/0:1:0:1,.:0,.:1,.:.:.	./.:.:.:.:.:.:.:.	./.:.:.:.:.:.:.:.
I	2580391	.	T	C,G	105	.	MQ0F=0;MQ=60;SGB=-0.379885;ICB=1;HOB=0.5;DP=52;DP4=42,3,0,2;AD=1,1,1;AN=2;AC=0,0	GT:DP:SP:ADF:ADR:AD:PL:HP	./.:.:.:.:.:.:.:.	0/0:1:0:1,.,.:0,.,.:1,.,.:.:.	./.:.:.:.:.:.:.:.	./.:.:.:.:.:.:.:.
I	2580446	.	A	C	124	.	MQ0F=0;MQ=60;SGB=-0.379885;ICB=1;HOB=0.5;DP=56;DP4=40,2,2,1;AD=1,1;AN=2;AC=0	GT:DP:SP:ADF:ADR:AD:PL:HP	./.:.:.:.:.:.:.:.	0/0:1:0:1,.:0,.:1,.:.:.	./.:.:.:.:.:.:.:.	./.:.:.:.:.:.:.:.
I	2581015	.	C	T	90	.	MQ0F=0;MQ=60;SGB=-0.379885;ICB=1;HOB=0.5;DP=14;DP4=4,7,1,1;AD=0,1;AN=2;AC=2	GT:DP:SP:ADF:ADR:AD:PL:HP	./.:.:.:.:.:.:.:.	./.:.:.:.:.:.:.:.	./.:.:.:.:.:.:.:.	1/1:1:0:0,0:0,1:0,1:41,3,0:BB
I	2581549	.	C	.	124	.	MQ0F=0;MQ=60;DP=10;DP4=7,2,0,0;AD=2;AN=0	GT:DP:SP:ADF:ADR:AD	./.:.:.:.:.:.	./.:.:.:.:.:.	./.:.:.:.:.:.	./.:.:.:.:.:.
I	2581558	.	C	A	124	.	MQ0F=0;MQ=60;SGB=-0.379885;RPB=1;MQB=1;BQB=1;ICB=1;HOB=0.5;DP=9;DP4=5,2,1,0;AD=1,1;AN=0;AC=0	GT:DP:SP:ADF:ADR:AD:PL:HP	./.:.:.:.:.:.:.:.	./.:.:.:.:.:.:.:.	./.:.:.:.:.:.:.:.	./.:.:.:.:.:.:.:.
I	2581563	.	G	.	124	.	MQ0F=0;MQ=60;DP=10;DP4=6,2,0,0;AD=2;AN=0	GT:DP:SP:ADF:ADR:AD	./.:.:.:.:.:.	./.:.:.:.:.:.	./.:.:.:.:.:.	./.:.:.:.:.:.
I	2583190	.	C	T	105	.	SGB=-0.379885;MQ0F=0;ICB=1;HOB=0.5;MQ=60;DP=14;DP4=5,4,0,2;AD=1,1;AN=0;AC=0	GT:PL:DP:SP:ADF:ADR:AD:HP	./.:.:.:.:.:.:.:.	./.:.:.:.:.:.:.:.	./.:.:.:.:.:.:.:.	./.:.:.:.:.:.:.:.
I	2583474	.	G	.	67	.	MQ0F=0;MQ=60;DP=4;DP4=3,0,0,0;AD=1;AN=0	GT:DP:SP:ADF:ADR:AD	./.:.:.:.:.:.	./.:.:.:.:.:.	./.:.:.:.:.:.	./.:.:.:.:.:.
I	2584552	.	C	T	999	.	MQ0F=0;MQ=60;MQSB=1;SGB=-0.379885;RPB=1;MQB=1;BQB=1;ICB=1;HOB=0.5;VDB=0.484771;DP=411;DP4=187,49,14,5;AD=1,1;AN=2;AC=0	GT:DP:SP:ADF:ADR:AD:PL:HP	0/0:1:0:1,.:0,.:1,.:.:.	./.:.:.:.:.:.:.:.	./.:.:.:.:.:.:.:.	./.:.:.:.:.:.:.:.
I	2585155	.	A	C	132	.	MQ0F=0;MQ=48;SGB=-0.379885;ICB=1;HOB=0.5;RPB=1;MQB=1;BQB=1;VDB=0.66;MQSB=1;DP=83;DP4=15,51,0,8;AD=1,1;AN=0;AC=0	GT:DP:SP:ADF:ADR:AD:PL:HP	./.:.:.:.:.:.:.:.	./.:.:.:.:.:.:.:.	./.:.:.:.:.:.:.:.	./.:.:.:.:.:.:.:.
I	2585235	.	A	.	999	.	MQ0F=0;MQ=60;MQSB=1;DP=42;DP4=32,1,0,0;AD=1;AN=0	GT:DP:SP:ADF:ADR:AD	./.:.:.:.:.:.	./.:.:.:.:.:.	./.:.:.:.:.:.	./.:.:.:.:.:.
I	2585369	.	T	A	132	.	MQ0F=0;MQ=.;SGB=-0.379885;ICB=1;HOB=0.5;DP=20;DP4=9,6,1,0;AD=1,1;AN=0;AC=0	GT:DP:SP:ADF:ADR:AD:PL:HP	./.:.:.:.:.:.:.:.	./.:.:.:.:.:.:.:.	./.:.:.:.:.:.:.:.	./.:.:.:.:.:.:.:.
I	2585387	.	C	.	90	.	MQ0F=0;MQ=60;SGB=-0.379885;DP=14;DP4=7,3,1,0;AD=1;AN=0	GT:DP:SP:ADF:ADR:AD	./.:.:.:.:.:.	./.:.:.:.:.:.	./.:.:.:.:.:.	./.:.:.:.:.:.
I	2585463	.	C	.	90	.	MQ0F=0;MQ=60;DP=20;DP4=12,6,0,0;AD=1;AN=2	GT:DP:SP:ADF:ADR:AD	0/0:1:0:1:0:1	./.:.:.:.:.:.	./.:.:.:.:.:.	./.:.:.:.:.:.
I	2585787	.	A	G	134	.	MQ0F=0;MQ=60;SGB=-0.379885;ICB=1;HOB=0.5;MQSB=1;DP=28;DP4=10,7,4,0;AD=1,1;AN=2;AC=2	GT:DP:SP:ADF:ADR:AD:PL:HP	./.:.:.:.:.:.:.:.	./.:.:.:.:.:.:.:.	./.:.:.:.:.:.:.:.	1/1:1:0:0,1:0,0:0,1:41,3,0:BB
I	2585880	.	T	G	90	.	SGB=-0.379885;MQ0F=0;ICB=1;HOB=0.5;MQ=60;DP=20;DP4=6,8,0,1;AD=1,1;AN=0;AC=0	GT:PL:DP:SP:ADF:ADR:AD:HP	./.:.:.:.:.:.:.:.	./.:.:.:.:.:.:.:.	./.:.:.:.:.:.:.:.	./.:.:.:.:.:.:.:.
I	2585898	.	T	C	90	.	SGB=-0.379885;MQ0F=0;ICB=1;HOB=0.5;MQ=60;DP=24;DP4=7,8,0,4;AD=1,1;AN=0;AC=0	GT:PL:DP:SP:ADF:ADR:AD:HP	./.:.:.:.:.:.:.:.	./.:.:.:.:.:.:.:.	./.:.:.:.:.:.:.:.	./.:.:.:.:.:.:.:.
I	2586672	.	C	.	105	.	MQ0F=0;MQ=60;DP=12;DP4=7,4,0,0;AD=1;AN=0	GT:DP:SP:ADF:ADR:AD	./.:.:.:.:.:.	./.:.:.:.:.:.	./.:.:.:.:.:.	./.:.:.:.:.:.
I	2586924	.	C	.	999	.	MQ0F=0;MQ=39;MQSB=1;SGB=-0.379885;DP=82;DP4=45,22,1,0;AD=1;AN=2	GT:DP:SP:ADF:ADR:AD	./.:.:.:.:.:.	./.:.:.:.:.:.	0/0:3:0:3:0:3	./.:.:.:.:.:.
I	2587176	.	G	A	105	.	SGB=-0.379885;MQ0F=0;ICB=1;HOB=0.5;MQ=60;MQSB=1;DP=65;DP4=33,18,2,0;AD=1,1;AN=0;AC=0	GT:PL:DP:SP:ADF:ADR:AD:HP	./.:.:.:.:.:.:.:.	./.:.:.:.:.:.:.:.	./.:.:.:.:.:.:.:.	./.:.:.:.:.:.:.:.
I	2587480	.	C	A	92	.	MQ0F=0;MQ=60;SGB=-0.379885;ICB=1;HOB=0.5;DP=29;DP4=10,13,0,2;AD=1,1;AN=0;AC=0	GT:DP:SP:ADF:ADR:AD:PL:HP	./.:.:.:.:.:.:.:.	./.:.:.:.:.:.:.:.	./.:.:.:.:.:.:.:.	./.:.:.:.:.:.:.:.
I	2588187	.	C	G	999	.	MQSB=1;MQ0F=0;MQ=60;SGB=-0.379885;RPB=1;MQB=1;BQB=1;ICB=1;HOB=0.5;DP=158;DP4=48,83,2,0;AD=1,1;AN=2;AC=0	GT:DP:SP:ADF:ADR:AD:PL:HP	./.:.:.:.:.:.:.:.	./.:.:.:.:.:.:.:.	0/0:1:0:1,.:0,.:1,.:.:.	./.:.:.:.:.:.:.:.
I	2588623	.	T	C	101	.	MQ0F=0;MQ=60;SGB=-0.379885;DP=29;DP4=15,4,2,0;AD=1,1;AN=0;AC=0	GT:DP:SP:ADF:ADR:AD:PL	./.:.:.:.:.:.:.	./.:.:.:.:.:.:.	./.:.:.:.:.:.:.	./.:.:.:.:.:.:.
I	2588658	.	T	G	130	.	MQ0F=0;MQ=25;SGB=-0.379885;ICB=1;HOB=0.5;DP=47;DP4=20,8,3,1;AD=2,1;AN=0;AC=0	GT:DP:SP:ADF:ADR:AD:PL:HP	./.:.:.:.:.:.:.:.	./.:.:.:.:.:.:.:.	./.:.:.:.:.:.:.:.	./.:.:.:.:.:.:.:.
I	2588704	.	T	A	134	.	MQ0F=0;MQ=60;SGB=-0.379885;ICB=1;HOB=0.5;MQSB=1;DP=42;DP4=12,12,3,2;AD=2,1;AN=0;AC=0	GT:DP:SP:ADF:ADR:AD:PL:HP	./.:.:.:.:.:.:.:.	./.:.:.:.:.:.:.:.	./.:.:.:.:.:.:.:.	./.:.:.:.:.:.:.:.
I	2588731	.	T	C	140	.	MQ0F=0;MQ=60;MQSB=1;SGB=-0.379885;ICB=1;HOB=0.5;DP=33;DP4=12,11,0,3;AD=2,1;AN=0;AC=0	GT:DP:SP:ADF:ADR:AD:PL:HP	./.:.:.:.:.:.:.:.	./.:.:.:.:.:.:.:.	./.:.:.:.:.:.:.:.	./.:.:.:.:.:.:.:.
I	2588750	.	A	G	139	.	MQ0F=0;MQ=60;MQSB=1;SGB=-0.379885;ICB=1;HOB=0.5;DP=28;DP4=11,10,0,2;AD=2,1;AN=0;AC=0	GT:DP:SP:ADF:ADR:AD:PL:HP	./.:.:.:.:.:.:.:.	./.:.:.:.:.:.:.:.	./.:.:.:.:.:.:.:.	./.:.:.:.:.:.:.:.
I	2589197	.	T	G	115	.	MQ0F=0;MQ=60;MQSB=1;SGB=-0.379885;ICB=1;HOB=0.5;DP=36;DP4=13,15,1,1;AD=1,1;AN=0;AC=0	GT:DP:SP:ADF:ADR:AD:PL:HP	./.:.:.:.:.:.:.:.	./.:.:.:.:.:.:.:.	./.:.:.:.:.:.:.:.	./.:.:.:.:.:.:.:.
I	2590695	.	T	C	105	.	MQ0F=0;MQ=60;SGB=-0.379885;ICB=1;HOB=0.5;DP=20;DP4=6,8,0,1;AD=1,1;AN=0;AC=0	GT:DP:SP:ADF:ADR:AD:PL:HP	./.:.:.:.:.:.:.:.	./.:.:.:.:.:.:.:.	./.:.:.:.:.:.:.:.	./.:.:.:.:.:.:.:.
I	2592355	.	G	A,T	131	.	MQ0F=0;MQ=60;MQSB=1;SGB=-0.379885;ICB=1;HOB=0.5;DP=38;DP4=19,8,1,2;AD=1,1,1;AN=0;AC=0,0	GT:DP:SP:ADF:ADR:AD:PL:HP	./.:.:.:.:.:.:.:.	./.:.:.:.:.:.:.:.	./.:.:.:.:.:.:.:.	./.:.:.:.:.:.:.:.
I	2593062	.	T	G	124	.	MQ0F=0;MQ=60;MQSB=1;SGB=-0.379885;DP=24;DP4=13,3,1,0;AD=1,1;AN=2;AC=0	GT:DP:SP:ADF:ADR:AD:PL	./.:.:.:.:.:.:.	./.:.:.:.:.:.:.	./.:.:.:.:.:.:.	0/0:1:0:1,.:0,.:1,.:.
I	2593063	.	T	G	124	.	MQ0F=0;MQ=60;MQSB=1;SGB=-0.379885;DP=23;DP4=13,3,1,0;AD=1,1;AN=2;AC=0	GT:DP:SP:ADF:ADR:AD:PL	./.:.:.:.:.:.:.	./.:.:.:.:.:.:.	./.:.:.:.:.:.:.	0/0:1:0:1,.:0,.:1,.:.
I	2593364	.	A	G	999	.	MQ0F=0;MQ=60;SGB=-0.379885;ICB=1;HOB=0.5;MQSB=1;DP=95;DP4=12,68,0,3;AD=1,1;AN=0;AC=0	GT:DP:SP:ADF:ADR:AD:PL:HP	./.:.:.:.:.:.:.:.	./.:.:.:.:.:.:.:.	./.:.:.:.:.:.:.:.	./.:.:.:.:.:.:.:.
I	2594023	.	A	.	90	.	MQ0F=0;MQ=60;DP=16;DP4=13,1,0,0;AD=1;AN=0	GT:DP:SP:ADF:ADR:AD	./.:.:.:.:.:.	./.:.:.:.:.:.	./.:.:.:.:.:.	./.:.:.:.:.:.
I	2594743	.	A	G	124	.	MQ0F=0;MQ=60;MQSB=1;SGB=-0.379885;ICB=1;HOB=0.5;DP=45;DP4=17,14,4,1;AD=2,1;AN=0;AC=0	GT:DP:SP:ADF:ADR:AD:PL:HP	./.:.:.:.:.:.:.:.	./.:.:.:.:.:.:.:.	./.:.:.:.:.:.:.:.	./.:.:.:.:.:.:.:.
I	2594901	.	T	A	999	.	MQ0F=0;MQ=60;MQSB=1;SGB=-0.379885;ICB=1;HOB=0.5;DP=62;DP4=24,16,0,1;AD=1,1;AN=0;AC=0	GT:DP:SP:ADF:ADR:AD:PL:HP	./.:.:.:.:.:.:.:.	./.:.:.:.:.:.:.:.	./.:.:.:.:.:.:.:.	./.:.:.:.:.:.:.:.
I	2595558	.	T	.	90	.	MQ0F=0;MQ=60;DP=16;DP4=6,6,0,0;AD=1;AN=0	GT:DP:SP:ADF:ADR:AD	./.:.:.:.:.:.	./.:.:.:.:.:.	./.:.:.:.:.:.	./.:.:.:.:.:.
I	2595593	.	T	.	90	.	MQ0F=0;MQ=60;DP=18;DP4=9,3,0,0;AD=1;AN=0	GT:DP:SP:ADF:ADR:AD	./.:.:.:.:.:.	./.:.:.:.:.:.	./.:.:.:.:.:.	./.:.:.:.:.:.
I	2595742	.	T	.	71	.	MQ0F=0;MQ=60;DP=8;DP4=4,4,0,0;AD=1;AN=0	GT:DP:SP:ADF:ADR:AD	./.:.:.:.:.:.	./.:.:.:.:.:.	./.:.:.:.:.:.	./.:.:.:.:.:.
I	2595798	.	C	.	90	.	MQ0F=0;MQ=60;DP=10;DP4=6,2,0,0;AD=1;AN=2	GT:DP:SP:ADF:ADR:AD	./.:.:.:.:.:.	0/0:1:0:1:0:1	./.:.:.:.:.:.	./.:.:.:.:.:.
I	2595895	.	A	.	90	.	MQ0F=0;MQ=60;DP=11;DP4=5,3,0,0;AD=1;AN=2	GT:DP:SP:ADF:ADR:AD	./.:.:.:.:.:.	0/0:1:0:1:0:1	./.:.:.:.:.:.	./.:.:.:.:.:.
I	2596023	.	C	.	71	.	MQ0F=0;MQ=60;DP=4;DP4=1,3,0,0;AD=1;AN=0	GT:DP:SP:ADF:ADR:AD	./.:.:.:.:.:.	./.:.:.:.:.:.	./.:.:.:.:.:.	./.:.:.:.:.:.
I	2597884	.	T	C	90	.	MQ0F=0;MQ=60;SGB=-0.379885;ICB=1;HOB=0.5;DP=12;DP4=5,3,2,1;AD=1,1;AN=0;AC=0	GT:DP:SP:ADF:ADR:AD:PL:HP	./.:.:.:.:.:.:.:.	./.:.:.:.:.:.:.:.	./.:.:.:.:.:.:.:.	./.:.:.:.:.:.:.:.
I	2597988	.	A	T	90	.	MQ0F=0;MQ=60;SGB=-0.379885;ICB=1;HOB=0.5;DP=12;DP4=4,4,0,2;AD=1,1;AN=0;AC=0	GT:DP:SP:ADF:ADR:AD:PL:HP	./.:.:.:.:.:.:.:.	./.:.:.:.:.:.:.:.	./.:.:.:.:.:.:.:.	./.:.:.:.:.:.:.:.
I	2598229	.	C	.	90	.	MQ0F=0;MQ=60;DP=14;DP4=9,1,0,0;AD=1;AN=0	GT:DP:SP:ADF:ADR:AD	./.:.:.:.:.:.	./.:.:.:.:.:.	./.:.:.:.:.:.	./.:.:.:.:.:.
I	2598612	.	G	C	90	.	SGB=-0.379885;MQ0F=0;ICB=1;HOB=0.5;MQ=60;DP=16;DP4=4,7,1,2;AD=1,1;AN=0;AC=0	GT:PL:DP:SP:ADF:ADR:AD:HP	./.:.:.:.:.:.:.:.	./.:.:.:.:.:.:.:.	./.:.:.:.:.:.:.:.	./.:.:.:.:.:.:.:.
I	2599438	.	A	G	131	.	MQ0F=0;MQ=60;SGB=-0.379885;ICB=1;HOB=0.5;MQSB=1;VDB=0.02;DP=53;DP4=15,23,3,1;AD=1,1;AN=4;AC=2	GT:DP:SP:ADF:ADR:AD:PL:HP	0/0:2:0:1,.:1,.:2,.:.:.	./.:.:.:.:.:.:.:.	./.:.:.:.:.:.:.:.	1/1:1:0:0,1:0,0:0,1:41,3,0:BB
I	2599657	.	A	.	90	.	MQ0F=0;MQ=60;DP=12;DP4=6,5,0,0;AD=1;AN=0	GT:DP:SP:ADF:ADR:AD	./.:.:.:.:.:.	./.:.:.:.:.:.	./.:.:.:.:.:.	./.:.:.:.:.:.
I	2599683	.	A	.	90	.	MQ0F=0;MQ=60;DP=14;DP4=7,2,0,0;AD=1;AN=0	GT:DP:SP:ADF:ADR:AD	./.:.:.:.:.:.	./.:.:.:.:.:.	./.:.:.:.:.:.	./.:.:.:.:.:.
I	2600006	.	C	A	89	.	MQ0F=0;MQ=60;VDB=0.0221621;SGB=-0.511536;RPB=1;MQB=1;MQSB=1;BQB=1;ICB=1;HOB=0.5;DP=11;DP4=1,7,3,0;AD=1,3;AN=0;AC=0	GT:DP:SP:ADF:ADR:AD:PL:HP	./.:.:.:.:.:.:.:.	./.:.:.:.:.:.:.:.	./.:.:.:.:.:.:.:.	./.:.:.:.:.:.:.:.
I	2600035	.	G	.	101	.	MQ0F=0;MQ=60;DP=9;DP4=4,5,0,0;AD=1;AN=0	GT:DP:SP:ADF:ADR:AD	./.:.:.:.:.:.	./.:.:.:.:.:.	./.:.:.:.:.:.	./.:.:.:.:.:.
I	2600381	.	C	.	131	.	MQ0F=0;MQ=60;MQSB=1;DP=22;DP4=10,6,0,0;AD=1;AN=0	GT:DP:SP:ADF:ADR:AD	./.:.:.:.:.:.	./.:.:.:.:.:.	./.:.:.:.:.:.	./.:.:.:.:.:.
I	2600384	.	C	.	131	.	MQ0F=0;MQ=60;MQSB=1;DP=22;DP4=10,6,0,0;AD=1;AN=0	GT:DP:SP:ADF:ADR:AD	./.:.:.:.:.:.	./.:.:.:.:.:.	./.:.:.:.:.:.	./.:.:.:.:.:.
I	2600421	.	C	T	105	.	MQ0F=0;MQ=60;SGB=-0.379885;ICB=1;HOB=0.5;DP=30;DP4=10,9,2,0;AD=1,1;AN=2;AC=2	GT:DP:SP:ADF:ADR:AD:PL:HP	./.:.:.:.:.:.:.:.	./.:.:.:.:.:.:.:.	./.:.:.:.:.:.:.:.	1/1:1:0:0,1:0,0:0,1:60,3,0:.
I	2600989	.	C	T	140	.	MQ0F=0;MQ=60;SGB=-0.379885;ICB=1;HOB=0.5;MQSB=1;DP=43;DP4=22,7,2,1;AD=1,1;AN=0;AC=0	GT:DP:SP:ADF:ADR:AD:PL:HP	./.:.:.:.:.:.:.:.	./.:.:.:.:.:.:.:.	./.:.:.:.:.:.:.:.	./.:.:.:.:.:.:.:.
I	2601134	.	T	C	131	.	MQ0F=0;MQ=60;SGB=-0.379885;ICB=1;HOB=0.5;MQSB=1;VDB=0.66;DP=41;DP4=17,9,4,2;AD=1,2;AN=0;AC=0	GT:DP:SP:ADF:ADR:AD:PL:HP	./.:.:.:.:.:.:.:.	./.:.:.:.:.:.:.:.	./.:.:.:.:.:.:.:.	./.:.:.:.:.:.:.:.
I	2601874	.	T	G	140	.	MQ0F=0;MQ=60;SGB=-0.379885;ICB=1;HOB=0.5;DP=31;DP4=20,3,1,0;AD=0,1;AN=2;AC=0	GT:DP:SP:ADF:ADR:AD:PL:HP	0/0:2:0:2,.:0,.:2,.:.:.	./.:.:.:.:.:.:.:.	./.:.:.:.:.:.:.:.	./.:.:.:.:.:.:.:.
I	2602075	.	A	G	999	.	MQ0F=0;MQ=60;MQSB=1;SGB=-0.379885;ICB=1;HOB=0.5;DP=28;DP4=12,11,0,1;AD=0,1;AN=2;AC=0	GT:DP:SP:ADF:ADR:AD:PL:HP	0/0:2:0:0,.:2,.:2,.:.:.	./.:.:.:.:.:.:.:.	./.:.:.:.:.:.:.:.	./.:.:.:.:.:.:.:.
I	2602284	.	A	.	112	.	MQSB=1;MQ0F=0;MQ=60;DP=27;DP4=16,4,0,0;AD=1;AN=0	GT:DP:SP:ADF:ADR:AD	./.:.:.:.:.:.	./.:.:.:.:.:.	./.:.:.:.:.:.	./.:.:.:.:.:.
I	2602327	.	C	.	105	.	MQ0F=0;MQ=60;DP=26;DP4=13,6,0,0;AD=1;AN=0	GT:DP:SP:ADF:ADR:AD	./.:.:.:.:.:.	./.:.:.:.:.:.	./.:.:.:.:.:.	./.:.:.:.:.:.
I	2602838	.	A	.	90	.	MQ0F=0;MQ=60;DP=10;DP4=4,4,0,0;AD=1;AN=0	GT:DP:SP:ADF:ADR:AD	./.:.:.:.:.:.	./.:.:.:.:.:.	./.:.:.:.:.:.	./.:.:.:.:.:.
I	2603311	.	G	.	146	.	MQ0F=0;MQ=60;MQSB=1;DP=18;DP4=5,10,0,0;AD=3;AN=0	GT:DP:SP:ADF:ADR:AD	./.:.:.:.:.:.	./.:.:.:.:.:.	./.:.:.:.:.:.	./.:.:.:.:.:.
I	2603400	.	G	.	90	.	MQ0F=0;MQ=60;DP=7;DP4=6,0,0,0;AD=1;AN=0	GT:DP:SP:ADF:ADR:AD	./.:.:.:.:.:.	./.:.:.:.:.:.	./.:.:.:.:.:.	./.:.:.:.:.:.
I	2605105	.	T	.	131	.	MQ0F=0;MQ=60;MQSB=1;DP=25;DP4=13,5,0,0;AD=1;AN=0	GT:DP:SP:ADF:ADR:AD	./.:.:.:.:.:.	./.:.:.:.:.:.	./.:.:.:.:.:.	./.:.:.:.:.:.
I	2605232	.	A	C	130	.	MQ0F=0;MQ=60;SGB=-0.379885;ICB=1;HOB=0.5;DP=22;DP4=8,8,1,0;AD=1,1;AN=0;AC=0	GT:DP:SP:ADF:ADR:AD:PL:HP	./.:.:.:.:.:.:.:.	./.:.:.:.:.:.:.:.	./.:.:.:.:.:.:.:.	./.:0:0:0,.:0,.:0,.:.:.
I	2607340	.	T	A	124	.	MQ0F=0;MQ=60;SGB=-0.379885;ICB=1;HOB=0.5;DP=18;DP4=11,2,1,1;AD=0,1;AN=0;AC=0	GT:DP:SP:ADF:ADR:AD:PL:HP	./.:.:.:.:.:.:.:.	./.:.:.:.:.:.:.:.	./.:.:.:.:.:.:.:.	./.:.:.:.:.:.:.:.
I	2609268	.	A	T	105	.	MQ0F=0;MQ=60;SGB=-0.379885;ICB=1;HOB=0.5;DP=9;DP4=5,3,0,1;AD=1,1;AN=2;AC=2	GT:DP:SP:ADF:ADR:AD:PL:HP	./.:.:.:.:.:.:.:.	./.:.:.:.:.:.:.:.	./.:.:.:.:.:.:.:.	1/1:1:0:0,0:0,1:0,1:41,3,0:BB
I	2609427	.	G	.	130	.	MQ0F=0;MQ=60;DP=16;DP4=7,6,0,0;AD=1;AN=0	GT:DP:SP:ADF:ADR:AD	./.:.:.:.:.:.	./.:.:.:.:.:.	./.:.:.:.:.:.	./.:.:.:.:.:.
I	2609567	.	T	.	105	.	MQ0F=0;MQ=60;MQSB=1;DP=9;DP4=4,3,0,0;AD=1;AN=0	GT:DP:SP:ADF:ADR:AD	./.:.:.:.:.:.	./.:.:.:.:.:.	./.:.:.:.:.:.	./.:.:.:.:.:.
I	2609996	.	A	.	90	.	MQ0F=0;MQ=60;DP=22;DP4=12,3,0,0;AD=1;AN=0	GT:DP:SP:ADF:ADR:AD	./.:.:.:.:.:.	./.:.:.:.:.:.	./.:.:.:.:.:.	./.:.:.:.:.:.
I	2610131	.	A	G	124	.	MQ0F=0;MQ=60;SGB=-0.379885;ICB=1;HOB=0.5;DP=24;DP4=11,7,2,0;AD=1,1;AN=4;AC=2	GT:DP:SP:ADF:ADR:AD:PL:HP	./.:.:.:.:.:.:.:.	0/0:1:0:1,.:0,.:1,.:.:.	./.:.:.:.:.:.:.:.	1/1:1:0:0,1:0,0:0,1:60,3,0:.
I	2610335	.	T	C	116	.	MQ0F=0;MQ=60;SGB=-0.379885;ICB=1;HOB=0.5;DP=24;DP4=10,7,1,1;AD=1,1;AN=2;AC=0	GT:DP:SP:ADF:ADR:AD:PL:HP	0/0:1:0:1,.:0,.:1,.:.:.	./.:.:.:.:.:.:.:.	./.:.:.:.:.:.:.:.	./.:.:.:.:.:.:.:.
I	2610388	.	A	C	108	.	MQ0F=0;MQ=60;MQSB=1;SGB=-0.379885;DP=18;DP4=6,7,1,0;AD=1,1;AN=2;AC=0	GT:DP:SP:ADF:ADR:AD:PL	0/0:1:0:0,.:1,.:1,.:.	./.:.:.:.:.:.:.	./.:.:.:.:.:.:.	./.:.:.:.:.:.:.
I	2612641	.	T	.	999	.	MQ0F=0;MQ=60;MQSB=1;DP=38;DP4=22,13,0,0;AD=1;AN=0	GT:DP:SP:ADF:ADR:AD	./.:.:.:.:.:.	./.:.:.:.:.:.	./.:.:.:.:.:.	./.:.:.:.:.:.
I	2615033	.	T	.	140	.	MQ0F=0;MQ=60;MQSB=1;DP=40;DP4=17,11,0,0;AD=1;AN=0	GT:DP:SP:ADF:ADR:AD	./.:.:.:.:.:.	./.:.:.:.:.:.	./.:.:.:.:.:.	./.:.:.:.:.:.
I	2615064	.	T	.	105	.	MQ0F=0;MQ=60;DP=24;DP4=8,14,0,0;AD=1;AN=0	GT:DP:SP:ADF:ADR:AD	./.:.:.:.:.:.	./.:.:.:.:.:.	./.:.:.:.:.:.	./.:.:.:.:.:.
I	2615440	.	G	.	93	.	MQ0F=0;MQ=60;DP=12;DP4=9,2,0,0;AD=1;AN=0	GT:DP:SP:ADF:ADR:AD	./.:.:.:.:.:.	./.:.:.:.:.:.	./.:.:.:.:.:.	./.:.:.:.:.:.
I	2617797	.	A	.	140	.	MQ0F=0;MQ=60;DP=16;DP4=10,2,0,0;AD=1;AN=0	GT:DP:SP:ADF:ADR:AD	./.:.:.:.:.:.	./.:.:.:.:.:.	./.:.:.:.:.:.	./.:.:.:.:.:.
I	2618678	.	A	T	112	.	MQ0F=0;MQ=60;MQSB=1;SGB=-0.379885;ICB=1;HOB=0.5;DP=45;DP4=13,28,1,3;AD=1,1;AN=0;AC=0	GT:DP:SP:ADF:ADR:AD:PL:HP	./.:.:.:.:.:.:.:.	./.:.:.:.:.:.:.:.	./.:.:.:.:.:.:.:.	./.:.:.:.:.:.:.:.
I	2619039	.	G	A	124	.	MQ0F=0;MQ=60;MQSB=1;SGB=-0.379885;ICB=1;HOB=0.5;DP=33;DP4=13,12,1,0;AD=1,1;AN=0;AC=0	GT:DP:SP:ADF:ADR:AD:PL:HP	./.:.:.:.:.:.:.:.	./.:.:.:.:.:.:.:.	./.:.:.:.:.:.:.:.	./.:.:.:.:.:.:.:.
I	2619065	.	G	A,T	131	.	MQ0F=0;MQ=60;SGB=-0.379885;ICB=1;HOB=0.5;MQSB=1;DP=33;DP4=14,9,1,1;AD=1,1,1;AN=0;AC=0,0	GT:DP:SP:ADF:ADR:AD:PL:HP	./.:.:.:.:.:.:.:.	./.:.:.:.:.:.:.:.	./.:.:.:.:.:.:.:.	./.:.:.:.:.:.:.:.
I	2619222	.	G	T	90	.	MQ0F=0;MQ=60;SGB=-0.379885;ICB=1;HOB=0.5;DP=31;DP4=14,7,4,2;AD=0,1;AN=2;AC=2	GT:DP:SP:ADF:ADR:AD:PL:HP	./.:.:.:.:.:.:.:.	1/1:1:0:0,1:0,0:0,1:41,3,0:BB	./.:.:.:.:.:.:.:.	./.:.:.:.:.:.:.:.
I	2619670	.	A	G	999	.	MQSB=1;MQ0F=0;MQ=59;SGB=-0.379885;RPB=1;MQB=1;BQB=1;ICB=1;HOB=0.5;DP=168;DP4=28,117,7,1;AD=23,1;AN=4;AC=2	GT:DP:SP:ADF:ADR:AD:PL:HP	./.:.:.:.:.:.:.:.	./.:.:.:.:.:.:.:.	0/0:1:0:0,.:1,.:1,.:.:.	1/1:1:0:0,1:0,0:0,1:41,3,0:BB
I	2621784	.	T	C	90	.	MQ0F=0;MQ=60;SGB=-0.379885;ICB=1;HOB=0.5;DP=19;DP4=8,7,0,1;AD=1,1;AN=0;AC=0	GT:DP:SP:ADF:ADR:AD:PL:HP	./.:.:.:.:.:.:.:.	./.:.:.:.:.:.:.:.	./.:.:.:.:.:.:.:.	./.:.:.:.:.:.:.:.
I	2622341	.	C	A	131	.	MQ0F=0;MQ=60;SGB=-0.379885;ICB=1;HOB=0.5;MQSB=1;DP=20;DP4=8,7,2,0;AD=1,1;AN=0;AC=0	GT:DP:SP:ADF:ADR:AD:PL:HP	./.:.:.:.:.:.:.:.	./.:.:.:.:.:.:.:.	./.:.:.:.:.:.:.:.	./.:.:.:.:.:.:.:.
I	2623183	.	T	A	999	.	MQ0F=0;MQ=.;SGB=-0.379885;ICB=1;HOB=0.5;DP=53;DP4=26,3,1,3;AD=1,1;AN=0;AC=0	GT:DP:SP:ADF:ADR:AD:PL:HP	./.:.:.:.:.:.:.:.	./.:.:.:.:.:.:.:.	./.:.:.:.:.:.:.:.	./.:.:.:.:.:.:.:.
I	2624069	.	A	G	105	.	MQ0F=0;MQ=60;SGB=-0.379885;ICB=1;HOB=0.5;RPB=1;MQB=1;MQSB=1;BQB=1;DP=30;DP4=12,7,3,1;AD=0,1;AN=0;AC=0	GT:DP:SP:ADF:ADR:AD:PL:HP	./.:.:.:.:.:.:.:.	./.:.:.:.:.:.:.:.	./.:.:.:.:.:.:.:.	./.:.:.:.:.:.:.:.
I	2624336	.	T	.	999	.	MQ0F=0;MQ=60;SGB=-0.379885;DP=23;DP4=11,2,0,2;AD=3;AN=0	GT:DP:SP:ADF:ADR:AD	./.:.:.:.:.:.	./.:.:.:.:.:.	./.:.:.:.:.:.	./.:.:.:.:.:.
I	2624607	.	G	.	90	.	MQ0F=0;MQ=60;DP=10;DP4=4,5,0,0;AD=1;AN=0	GT:DP:SP:ADF:ADR:AD	./.:.:.:.:.:.	./.:.:.:.:.:.	./.:.:.:.:.:.	./.:.:.:.:.:.
I	2624622	.	A	.	90	.	MQ0F=0;MQ=60;DP=10;DP4=4,5,0,0;AD=1;AN=0	GT:DP:SP:ADF:ADR:AD	./.:.:.:.:.:.	./.:.:.:.:.:.	./.:.:.:.:.:.	./.:.:.:.:.:.
I	2624644	.	T	C	101	.	MQ0F=0;MQ=60;SGB=-0.379885;ICB=1;HOB=0.5;DP=18;DP4=6,4,3,0;AD=0,1;AN=0;AC=0	GT:DP:SP:ADF:ADR:AD:PL:HP	./.:.:.:.:.:.:.:.	./.:.:.:.:.:.:.:.	./.:.:.:.:.:.:.:.	./.:.:.:.:.:.:.:.
I	2624743	.	C	T	108	.	MQ0F=0;MQ=60;SGB=-0.379885;ICB=1;HOB=0.5;MQSB=1;DP=20;DP4=9,3,3,0;AD=1,1;AN=0;AC=0	GT:DP:SP:ADF:ADR:AD:PL:HP	./.:.:.:.:.:.:.:.	./.:.:.:.:.:.:.:.	./.:.:.:.:.:.:.:.	./.:.:.:.:.:.:.:.
I	2624792	.	C	T	117	.	MQ0F=0;MQ=60;SGB=-0.379885;ICB=1;HOB=0.5;MQSB=1;DP=20;DP4=9,4,2,0;AD=1,1;AN=0;AC=0	GT:DP:SP:ADF:ADR:AD:PL:HP	./.:.:.:.:.:.:.:.	./.:.:.:.:.:.:.:.	./.:.:.:.:.:.:.:.	./.:.:.:.:.:.:.:.
I	2624799	.	G	T	105	.	MQ0F=0;MQ=60;VDB=0.88;SGB=-0.453602;MQSB=1;ICB=1;HOB=0.5;DP=24;DP4=9,4,2,2;AD=1,1;AN=0;AC=0	GT:DP:SP:ADF:ADR:AD:PL:HP	./.:.:.:.:.:.:.:.	./.:.:.:.:.:.:.:.	./.:.:.:.:.:.:.:.	./.:.:.:.:.:.:.:.
I	2624997	.	C	T	105	.	MQ0F=0;MQ=60;SGB=-0.379885;ICB=1;HOB=0.5;DP=10;DP4=6,3,0,1;AD=0,1;AN=0;AC=0	GT:DP:SP:ADF:ADR:AD:PL:HP	./.:.:.:.:.:.:.:.	./.:.:.:.:.:.:.:.	./.:.:.:.:.:.:.:.	./.:.:.:.:.:.:.:.
I	2625371	.	C	A	132	.	MQ0F=0;MQ=60;SGB=-0.379885;ICB=1;HOB=0.5;DP=31;DP4=13,12,1,0;AD=1,1;AN=2;AC=0	GT:DP:SP:ADF:ADR:AD:PL:HP	./.:.:.:.:.:.:.:.	0/0:3:0:0,.:3,.:3,.:.:.	./.:.:.:.:.:.:.:.	./.:.:.:.:.:.:.:.
I	2626733	.	C	A	154	.	MQ0F=0;MQ=60;SGB=-0.379885;ICB=1;HOB=0.5;RPB=1;MQB=1;BQB=1;DP=99;DP4=72,8,4,0;AD=0,1;AN=0;AC=0	GT:DP:SP:ADF:ADR:AD:PL:HP	./.:.:.:.:.:.:.:.	./.:.:.:.:.:.:.:.	./.:.:.:.:.:.:.:.	./.:.:.:.:.:.:.:.
I	2626847	.	A	G	999	.	MQ0F=0;MQ=60;SGB=-0.379885;MQSB=1;RPB=1;MQB=1;BQB=1;ICB=1;HOB=0.5;VDB=0.94;DP=78;DP4=25,36,6,4;AD=1,1;AN=2;AC=0	GT:DP:SP:ADF:ADR:AD:PL:HP	./.:.:.:.:.:.:.:.	0/0:1:0:1,.:0,.:1,.:.:.	./.:.:.:.:.:.:.:.	./.:.:.:.:.:.:.:.
I	2627090	.	C	T	999	.	MQSB=1;MQ0F=0;MQ=60;SGB=-0.379885;RPB=1;MQB=1;BQB=1;ICB=1;HOB=0.5;DP=100;DP4=53,18,6,3;AD=1,1;AN=6;AC=2	GT:DP:SP:ADF:ADR:AD:PL:HP	0/0:1:0:1,.:0,.:1,.:.:.	0/0:1:0:1,.:0,.:1,.:.:.	./.:.:.:.:.:.:.:.	1/1:1:0:0,1:0,0:0,1:60,3,0:.
I	2627096	.	G	A	999	.	MQSB=1;MQ0F=0;MQ=60;SGB=-0.379885;ICB=1;HOB=0.5;RPB=1;MQB=1;BQB=1;DP=109;DP4=53,18,15,4;AD=1,1;AN=8;AC=4	GT:DP:SP:ADF:ADR:AD:PL:HP	0/0:1:0:0,.:1,.:1,.:.:.	0/0:1:0:1,.:0,.:1,.:.:.	1/1:1:0:0,1:0,0:0,1:37,3,0:BB	1/1:1:0:0,1:0,0:0,1:60,3,0:.
I	2627437	.	G	T	999	.	MQ0F=0;MQ=60;MQSB=1;SGB=-0.379885;RPB=1;MQB=1;BQB=1;ICB=1;HOB=0.5;VDB=0.0127498;DP=174;DP4=32,96,2,11;AD=2,1;AN=0;AC=0	GT:DP:SP:ADF:ADR:AD:PL:HP	./.:.:.:.:.:.:.:.	./.:.:.:.:.:.:.:.	./.:.:.:.:.:.:.:.	./.:.:.:.:.:.:.:.
I	2628392	.	G	.	90	.	MQ0F=0;MQ=60;DP=16;DP4=8,7,0,0;AD=1;AN=0	GT:DP:SP:ADF:ADR:AD	./.:.:.:.:.:.	./.:.:.:.:.:.	./.:.:.:.:.:.	./.:.:.:.:.:.
I	2628643	.	C	T	90	.	MQ0F=0;MQ=60;SGB=-0.379885;ICB=1;HOB=0.5;DP=17;DP4=2,9,2,1;AD=1,1;AN=0;AC=0	GT:DP:SP:ADF:ADR:AD:PL:HP	./.:.:.:.:.:.:.:.	./.:.:.:.:.:.:.:.	./.:.:.:.:.:.:.:.	./.:.:.:.:.:.:.:.
I	2628991	.	C	.	124	.	MQ0F=0;MQ=60;DP=28;DP4=16,5,0,0;AD=1;AN=2	GT:DP:SP:ADF:ADR:AD	./.:.:.:.:.:.	./.:.:.:.:.:.	0/0:1:0:1:0:1	./.:.:.:.:.:.
I	2629200	.	C	A	90	.	MQ0F=0;MQ=60;SGB=-0.379885;ICB=1;HOB=0.5;DP=17;DP4=4,10,0,1;AD=1,1;AN=2;AC=0	GT:DP:SP:ADF:ADR:AD:PL:HP	./.:.:.:.:.:.:.:.	./.:.:.:.:.:.:.:.	0/0:1:0:0,.:1,.:1,.:.:.	./.:.:.:.:.:.:.:.
I	2629288	.	G	.	90	.	MQ0F=0;MQ=60;DP=11;DP4=6,2,0,0;AD=1;AN=0	GT:DP:SP:ADF:ADR:AD	./.:.:.:.:.:.	./.:.:.:.:.:.	./.:.:.:.:.:.	./.:.:.:.:.:.
I	2629297	.	C	.	90	.	MQ0F=0;MQ=60;DP=12;DP4=7,2,0,0;AD=1;AN=0	GT:DP:SP:ADF:ADR:AD	./.:.:.:.:.:.	./.:.:.:.:.:.	./.:.:.:.:.:.	./.:.:.:.:.:.
I	2629543	.	A	.	105	.	MQ0F=0;MQ=60;SGB=-0.379885;DP=14;DP4=8,5,1,0;AD=1;AN=0	GT:DP:SP:ADF:ADR:AD	./.:.:.:.:.:.	./.:.:.:.:.:.	./.:.:.:.:.:.	./.:.:.:.:.:.
I	2629820	.	C	T	999	.	MQ0F=0;MQ=60;SGB=-0.379885;ICB=1;HOB=0.5;MQSB=1;DP=39;DP4=23,4,0,1;AD=1,1;AN=0;AC=0	GT:DP:SP:ADF:ADR:AD:PL:HP	./.:.:.:.:.:.:.:.	./.:.:.:.:.:.:.:.	./.:.:.:.:.:.:.:.	./.:.:.:.:.:.:.:.
I	2629961	.	G	.	124	.	MQ0F=0;MQ=60;DP=43;DP4=23,10,0,0;AD=1;AN=0	GT:DP:SP:ADF:ADR:AD	./.:.:.:.:.:.	./.:.:.:.:.:.	./.:.:.:.:.:.	./.:.:.:.:.:.
I	2630021	.	G	A	112	.	MQ0F=0;MQ=60;MQSB=1;SGB=-0.379885;ICB=1;HOB=0.5;DP=40;DP4=19,16,1,0;AD=1,1;AN=0;AC=0	GT:DP:SP:ADF:ADR:AD:PL:HP	./.:.:.:.:.:.:.:.	./.:.:.:.:.:.:.:.	./.:.:.:.:.:.:.:.	./.:.:.:.:.:.:.:.
I	2631248	.	C	T	151	.	MQ0F=0;MQ=60;MQSB=1;SGB=-0.379885;ICB=1;HOB=0.5;RPB=1;MQB=1;BQB=1;DP=86;DP4=53,10,4,0;AD=1,1;AN=2;AC=2	GT:DP:SP:ADF:ADR:AD:PL:HP	./.:.:.:.:.:.:.:.	./.:.:.:.:.:.:.:.	./.:.:.:.:.:.:.:.	1/1:1:0:0,1:0,0:0,1:60,3,0:.
I	2631539	.	A	T	108	.	MQ0F=0;MQ=60;SGB=-0.379885;ICB=1;HOB=0.5;RPB=1;MQB=1;MQSB=1;BQB=1;DP=54;DP4=19,20,2,2;AD=1,1;AN=0;AC=0	GT:DP:SP:ADF:ADR:AD:PL:HP	./.:.:.:.:.:.:.:.	./.:.:.:.:.:.:.:.	./.:.:.:.:.:.:.:.	./.:.:.:.:.:.:.:.
I	2631638	.	T	C	124	.	MQ0F=0;MQ=60;SGB=-0.379885;ICB=1;HOB=0.5;DP=39;DP4=18,13,0,2;AD=1,1;AN=2;AC=0	GT:DP:SP:ADF:ADR:AD:PL:HP	./.:.:.:.:.:.:.:.	0/0:1:0:1,.:0,.:1,.:.:.	./.:.:.:.:.:.:.:.	./.:.:.:.:.:.:.:.
I	2631710	.	T	C	131	.	MQ0F=0;MQ=60;MQSB=1;SGB=-0.379885;ICB=1;HOB=0.5;DP=35;DP4=12,15,1,0;AD=1,1;AN=0;AC=0	GT:DP:SP:ADF:ADR:AD:PL:HP	./.:.:.:.:.:.:.:.	./.:.:.:.:.:.:.:.	./.:.:.:.:.:.:.:.	./.:.:.:.:.:.:.:.
I	2631805	.	C	G	90	.	MQ0F=0;MQ=60;SGB=-0.379885;ICB=1;HOB=0.5;DP=34;DP4=15,9,2,0;AD=1,1;AN=0;AC=0	GT:DP:SP:ADF:ADR:AD:PL:HP	./.:.:.:.:.:.:.:.	./.:.:.:.:.:.:.:.	./.:.:.:.:.:.:.:.	./.:.:.:.:.:.:.:.
I	2631836	.	A	C	131	.	MQ0F=0;MQ=60;SGB=-0.379885;ICB=1;HOB=0.5;MQSB=1;DP=33;DP4=14,9,5,0;AD=1,1;AN=0;AC=0	GT:DP:SP:ADF:ADR:AD:PL:HP	./.:.:.:.:.:.:.:.	./.:.:.:.:.:.:.:.	./.:.:.:.:.:.:.:.	./.:.:.:.:.:.:.:.
I	2632048	.	C	.	90	.	MQ0F=0;MQ=60;SGB=-0.379885;RPB=1;MQB=1;BQB=1;DP=56;DP4=45,5,1,0;AD=1;AN=0	GT:DP:SP:ADF:ADR:AD	./.:.:.:.:.:.	./.:.:.:.:.:.	./.:.:.:.:.:.	./.:.:.:.:.:.
I	2632600	.	G	.	130	.	MQ0F=0;MQ=60;MQSB=1;DP=45;DP4=21,17,0,0;AD=1;AN=0	GT:DP:SP:ADF:ADR:AD	./.:.:.:.:.:.	./.:.:.:.:.:.	./.:.:.:.:.:.	./.:.:.:.:.:.
I	2632692	.	C	.	999	.	MQ0F=0;MQ=60;MQSB=1;DP=64;DP4=25,22,0,0;AD=1;AN=0	GT:DP:SP:ADF:ADR:AD	./.:.:.:.:.:.	./.:.:.:.:.:.	./.:.:.:.:.:.	./.:.:.:.:.:.
I	2632698	.	A	.	999	.	MQ0F=0;MQ=60;MQSB=1;DP=61;DP4=24,25,0,0;AD=1;AN=0	GT:DP:SP:ADF:ADR:AD	./.:.:.:.:.:.	./.:.:.:.:.:.	./.:.:.:.:.:.	./.:.:.:.:.:.
I	2632722	.	A	C	999	.	MQ0F=0;MQ=60;SGB=-0.379885;MQSB=1;DP=84;DP4=36,30,3,0;AD=1,1;AN=2;AC=0	GT:DP:SP:ADF:ADR:AD:PL	0/0:1:0:1,.:0,.:1,.:.	./.:.:.:.:.:.:.	./.:.:.:.:.:.:.	./.:.:.:.:.:.:.
I	2632766	.	T	.	146	.	MQ0F=0;MQ=60;MQSB=1;DP=90;DP4=46,13,0,0;AD=1;AN=2	GT:DP:SP:ADF:ADR:AD	0/0:1:0:1:0:1	./.:.:.:.:.:.	./.:.:.:.:.:.	./.:.:.:.:.:.
I	2633056	.	G	A	999	.	MQ0F=0;MQ=60;SGB=-0.379885;ICB=1;HOB=0.5;VDB=0.06;DP=79;DP4=41,18,0,6;AD=1,2;AN=4;AC=2	GT:DP:SP:ADF:ADR:AD:PL:HP	./.:.:.:.:.:.:.:.	./.:.:.:.:.:.:.:.	0/0:1:0:0,.:1,.:1,.:.:.	1/1:1:0:0,0:0,1:0,1:41,3,0:BB
I	2633913	.	C	T	105	.	MQ0F=0;MQ=60;SGB=-0.379885;ICB=1;HOB=0.5;DP=19;DP4=10,5,1,0;AD=1,1;AN=0;AC=0	GT:DP:SP:ADF:ADR:AD:PL:HP	./.:.:.:.:.:.:.:.	./.:.:.:.:.:.:.:.	./.:.:.:.:.:.:.:.	./.:.:.:.:.:.:.:.
I	2633941	.	C	A	105	.	MQ0F=0;MQ=60;SGB=-0.379885;ICB=1;HOB=0.5;DP=18;DP4=9,6,1,0;AD=1,1;AN=0;AC=0	GT:DP:SP:ADF:ADR:AD:PL:HP	./.:.:.:.:.:.:.:.	./.:.:.:.:.:.:.:.	./.:.:.:.:.:.:.:.	./.:.:.:.:.:.:.:.
I	2634171	.	C	.	131	.	MQ0F=0;MQ=.;MQSB=1;DP=25;DP4=12,9,0,0;AD=1;AN=0	GT:DP:SP:ADF:ADR:AD	./.:.:.:.:.:.	./.:.:.:.:.:.	./.:.:.:.:.:.	./.:.:.:.:.:.
I	2634219	.	A	.	105	.	MQ0F=0;MQ=60;DP=22;DP4=10,11,0,0;AD=1;AN=0	GT:DP:SP:ADF:ADR:AD	./.:.:.:.:.:.	./.:.:.:.:.:.	./.:.:.:.:.:.	./.:.:.:.:.:.
I	2634275	.	G	.	90	.	MQ0F=0;MQ=60;DP=16;DP4=8,6,0,0;AD=1;AN=0	GT:DP:SP:ADF:ADR:AD	./.:.:.:.:.:.	./.:.:.:.:.:.	./.:.:.:.:.:.	./.:.:.:.:.:.
I	2634558	.	A	G	999	.	MQ0F=0;MQ=60;SGB=-0.379885;ICB=1;HOB=0.5;VDB=0.94;MQSB=1;DP=48;DP4=16,17,5,1;AD=1,2;AN=2;AC=2	GT:DP:SP:ADF:ADR:AD:PL:HP	./.:.:.:.:.:.:.:.	./.:.:.:.:.:.:.:.	./.:.:.:.:.:.:.:.	1/1:1:0:0,1:0,0:0,1:41,3,0:BB
I	2635462	.	A	.	90	.	MQ0F=0;MQ=.;SGB=-0.379885;DP=39;DP4=12,3,1,2;AD=0;AN=0	GT:DP:SP:ADF:ADR:AD	./.:.:.:.:.:.	./.:.:.:.:.:.	./.:.:.:.:.:.	./.:.:.:.:.:.
I	2636947	.	T	C	71	.	MQ0F=0;MQ=60;VDB=0.02;SGB=-0.453602;DP=14;DP4=5,5,4,0;AD=1,2;AN=0;AC=0	GT:DP:SP:ADF:ADR:AD:PL	./.:.:.:.:.:.:.	./.:.:.:.:.:.:.	./.:.:.:.:.:.:.	./.:.:.:.:.:.:.
I	2637608	.	G	A	90	.	MQ0F=0;MQ=60;VDB=0.02;SGB=-0.453602;DP=19;DP4=9,5,0,2;AD=1,2;AN=0;AC=0	GT:DP:SP:ADF:ADR:AD:PL	./.:.:.:.:.:.:.	./.:.:.:.:.:.:.	./.:.:.:.:.:.:.	./.:.:.:.:.:.:.
I	2638209	.	C	A	999	.	MQ0F=0;MQ=60;SGB=-0.379885;RPB=1;MQB=1;MQSB=1;BQB=1;ICB=1;HOB=0.5;DP=346;DP4=142,36,14,6;AD=1,1;AN=4;AC=0	GT:DP:SP:ADF:ADR:AD:PL:HP	0/0:2:0:2,.:0,.:2,.:.:.	./.:.:.:.:.:.:.:.	0/0:1:0:1,.:0,.:1,.:.:.	./.:.:.:.:.:.:.:.
I	2638525	.	C	A	105	.	MQ0F=0;MQ=60;SGB=-0.379885;ICB=1;HOB=0.5;DP=25;DP4=8,16,0,1;AD=1,1;AN=0;AC=0	GT:DP:SP:ADF:ADR:AD:PL:HP	./.:.:.:.:.:.:.:.	./.:.:.:.:.:.:.:.	./.:.:.:.:.:.:.:.	./.:.:.:.:.:.:.:.
I	2638782	.	G	.	90	.	MQ0F=0;MQ=60;DP=10;DP4=3,5,0,0;AD=1;AN=0	GT:DP:SP:ADF:ADR:AD	./.:.:.:.:.:.	./.:.:.:.:.:.	./.:.:.:.:.:.	./.:.:.:.:.:.
I	2638960	.	T	C	90	.	MQ0F=0;MQ=60;SGB=-0.379885;ICB=1;HOB=0.5;DP=12;DP4=7,1,1,0;AD=0,1;AN=0;AC=0	GT:DP:SP:ADF:ADR:AD:PL:HP	./.:.:.:.:.:.:.:.	./.:.:.:.:.:.:.:.	./.:.:.:.:.:.:.:.	./.:.:.:.:.:.:.:.
I	2639167	.	A	.	112	.	MQ0F=0;MQ=60;MQSB=1;DP=24;DP4=15,6,0,0;AD=1;AN=2	GT:DP:SP:ADF:ADR:AD	./.:.:.:.:.:.	0/0:1:0:1:0:1	./.:.:.:.:.:.	./.:.:.:.:.:.
I	2639450	.	T	.	112	.	MQ0F=0;MQ=60;MQSB=1;DP=25;DP4=10,11,0,0;AD=2;AN=0	GT:DP:SP:ADF:ADR:AD	./.:.:.:.:.:.	./.:.:.:.:.:.	./.:.:.:.:.:.	./.:.:.:.:.:.
I	2639524	.	A	.	130	.	MQ0F=0;MQ=60;MQSB=1;DP=21;DP4=8,6,0,0;AD=0;AN=0	GT:DP:SP:ADF:ADR:AD	./.:.:.:.:.:.	./.:.:.:.:.:.	./.:.:.:.:.:.	./.:.:.:.:.:.
I	2639752	.	C	G	108	.	MQ0F=0;MQ=60;SGB=-0.379885;ICB=1;HOB=0.5;VDB=0.1;MQSB=1;DP=33;DP4=7,14,4,7;AD=0,8;AN=0;AC=0	GT:DP:SP:ADF:ADR:AD:PL:HP	./.:.:.:.:.:.:.:.	./.:.:.:.:.:.:.:.	./.:.:.:.:.:.:.:.	./.:.:.:.:.:.:.:.
I	2642587	.	A	.	90	.	MQ0F=0;MQ=60;DP=18;DP4=8,4,0,0;AD=1;AN=0	GT:DP:SP:ADF:ADR:AD	./.:.:.:.:.:.	./.:.:.:.:.:.	./.:.:.:.:.:.	./.:.:.:.:.:.
I	2642914	.	G	T	124	.	MQ0F=0;MQ=60;SGB=-0.379885;ICB=1;HOB=0.5;DP=20;DP4=8,5,1,2;AD=1,1;AN=2;AC=2	GT:DP:SP:ADF:ADR:AD:PL:HP	./.:.:.:.:.:.:.:.	./.:.:.:.:.:.:.:.	./.:.:.:.:.:.:.:.	1/1:1:0:0,0:0,1:0,1:41,3,0:BB
I	2642915	.	A	C	124	.	MQ0F=0;MQ=60;SGB=-0.379885;ICB=1;HOB=0.5;DP=20;DP4=8,4,1,2;AD=1,1;AN=2;AC=2	GT:DP:SP:ADF:ADR:AD:PL:HP	./.:.:.:.:.:.:.:.	./.:.:.:.:.:.:.:.	./.:.:.:.:.:.:.:.	1/1:1:0:0,0:0,1:0,1:41,3,0:BB
I	2643088	.	C	A	90	.	MQ0F=0;MQ=60;SGB=-0.379885;ICB=1;HOB=0.5;DP=24;DP4=11,6,1,1;AD=1,1;AN=0;AC=0	GT:DP:SP:ADF:ADR:AD:PL:HP	./.:.:.:.:.:.:.:.	./.:.:.:.:.:.:.:.	./.:.:.:.:.:.:.:.	./.:.:.:.:.:.:.:.
I	2643318	.	A	G	71	.	MQ0F=0;MQ=60;SGB=-0.379885;ICB=1;HOB=0.5;DP=14;DP4=7,5,0,2;AD=0,1;AN=0;AC=0	GT:DP:SP:ADF:ADR:AD:PL:HP	./.:.:.:.:.:.:.:.	./.:.:.:.:.:.:.:.	./.:.:.:.:.:.:.:.	./.:.:.:.:.:.:.:.
I	2643819	.	A	.	90	.	MQ0F=0;MQ=60;DP=17;DP4=10,4,0,0;AD=1;AN=0	GT:DP:SP:ADF:ADR:AD	./.:.:.:.:.:.	./.:.:.:.:.:.	./.:.:.:.:.:.	./.:.:.:.:.:.
I	2644457	.	C	.	140	.	MQ0F=1;MQ=0;SGB=-0.379885;RPB=1;MQB=1;MQSB=1;BQB=1;DP=110;DP4=68,28,2,0;AD=2;AN=4	GT:DP:SP:ADF:ADR:AD	./.:.:.:.:.:.	0/0:1:0:1:0:1	0/0:1:0:1:0:1	./.:.:.:.:.:.
I	2644928	.	T	A	90	.	MQ0F=0;MQ=60;SGB=-0.379885;VDB=0.02;DP=33;DP4=14,6,3,0;AD=1,2;AN=4;AC=0	GT:DP:SP:ADF:ADR:AD:PL	0/0:1:0:1,.:0,.:1,.:.	0/0:1:0:0,.:1,.:1,.:.	./.:.:.:.:.:.:.	./.:.:.:.:.:.:.
I	2645090	.	T	A	999	.	MQ0F=0;MQ=60;MQSB=1;SGB=-0.379885;ICB=1;HOB=0.5;VDB=0.14;DP=35;DP4=20,6,1,3;AD=1,2;AN=2;AC=0	GT:DP:SP:ADF:ADR:AD:PL:HP	0/0:1:0:0,.:1,.:1,.:.:.	./.:.:.:.:.:.:.:.	./.:.:.:.:.:.:.:.	./.:.:.:.:.:.:.:.
I	2645683	.	A	.	90	.	MQ0F=0;MQ=60;DP=19;DP4=5,12,0,0;AD=1;AN=0	GT:DP:SP:ADF:ADR:AD	./.:.:.:.:.:.	./.:.:.:.:.:.	./.:.:.:.:.:.	./.:.:.:.:.:.
I	2645968	.	T	A	999	.	MQ0F=0;MQ=31;MQSB=1;SGB=-0.379885;DP=85;DP4=42,7,1,0;AD=2,1;AN=0;AC=0	GT:DP:SP:ADF:ADR:AD:PL	./.:.:.:.:.:.:.	./.:.:.:.:.:.:.	./.:.:.:.:.:.:.	./.:.:.:.:.:.:.
I	2646059	.	T	A	105	.	MQ0F=0;MQ=60;SGB=-0.379885;ICB=1;HOB=0.5;DP=13;DP4=6,5,0,1;AD=2,1;AN=0;AC=0	GT:DP:SP:ADF:ADR:AD:PL:HP	./.:.:.:.:.:.:.:.	./.:.:.:.:.:.:.:.	./.:.:.:.:.:.:.:.	./.:.:.:.:.:.:.:.
I	2646060	.	G	A	105	.	MQ0F=0;MQ=60;SGB=-0.379885;ICB=1;HOB=0.5;DP=13;DP4=6,5,0,1;AD=2,1;AN=0;AC=0	GT:DP:SP:ADF:ADR:AD:PL:HP	./.:.:.:.:.:.:.:.	./.:.:.:.:.:.:.:.	./.:.:.:.:.:.:.:.	./.:.:.:.:.:.:.:.
I	2646486	.	T	C	124	.	SGB=-0.379885;MQ0F=0;MQ=60;ICB=1;HOB=0.5;DP=31;DP4=7,14,4,1;AD=1,1;AN=0;AC=0	GT:PL:DP:SP:ADF:ADR:AD:HP	./.:.:.:.:.:.:.:.	./.:.:.:.:.:.:.:.	./.:.:.:.:.:.:.:.	./.:.:.:.:.:.:.:.
I	2647416	.	T	G	132	.	MQ0F=0;MQ=60;SGB=-0.379885;ICB=1;HOB=0.5;DP=33;DP4=7,20,0,1;AD=1,1;AN=2;AC=0	GT:DP:SP:ADF:ADR:AD:PL:HP	./.:.:.:.:.:.:.:.	./.:.:.:.:.:.:.:.	0/0:1:0:1,.:0,.:1,.:.:.	./.:.:.:.:.:.:.:.
I	2648143	.	A	T	112	.	MQ0F=0;MQ=60;SGB=-0.379885;DP=13;DP4=4,4,1,0;AD=1,1;AN=2;AC=2	GT:DP:SP:ADF:ADR:AD:PL	./.:.:.:.:.:.:.	./.:.:.:.:.:.:.	./.:.:.:.:.:.:.	1/1:1:0:0,1:0,0:0,1:60,3,0
I	2648633	.	C	A	999	.	MQ0F=0;MQ=60;MQSB=1;SGB=-0.379885;ICB=1;HOB=0.5;DP=135;DP4=111,12,1,0;AD=0,1;AN=0;AC=0	GT:DP:SP:ADF:ADR:AD:PL:HP	./.:.:.:.:.:.:.:.	./.:.:.:.:.:.:.:.	./.:.:.:.:.:.:.:.	./.:.:.:.:.:.:.:.
I	2649052	.	A	G	131	.	MQ0F=0;MQ=60;MQSB=1;VDB=0.26;SGB=-0.453602;DP=40;DP4=25,5,0,2;AD=1,2;AN=0;AC=0	GT:DP:SP:ADF:ADR:AD:PL	./.:.:.:.:.:.:.	./.:.:.:.:.:.:.	./.:.:.:.:.:.:.	./.:.:.:.:.:.:.
I	2650013	.	C	T	112	.	MQ0F=0;MQ=60;SGB=-0.379885;ICB=1;HOB=0.5;MQSB=1;DP=38;DP4=19,7,1,1;AD=0,1;AN=0;AC=0	GT:DP:SP:ADF:ADR:AD:PL:HP	./.:.:.:.:.:.:.:.	./.:.:.:.:.:.:.:.	./.:.:.:.:.:.:.:.	./.:.:.:.:.:.:.:.
I	2650123	.	T	C	90	.	MQ0F=0;MQ=60;SGB=-0.379885;DP=37;DP4=14,11,1,0;AD=1,1;AN=0;AC=0	GT:DP:SP:ADF:ADR:AD:PL	./.:.:.:.:.:.:.	./.:.:.:.:.:.:.	./.:.:.:.:.:.:.	./.:.:.:.:.:.:.
I	2650322	.	C	G	130	.	MQ0F=0;MQ=60;VDB=0.02;SGB=-0.453602;DP=24;DP4=12,2,3,0;AD=1,1;AN=0;AC=0	GT:DP:SP:ADF:ADR:AD:PL	./.:.:.:.:.:.:.	./.:.:.:.:.:.:.	./.:.:.:.:.:.:.	./.:.:.:.:.:.:.
I	2651133	.	A	.	140	.	MQ0F=0;MQ=60;DP=40;DP4=21,6,0,0;AD=1;AN=0	GT:DP:SP:ADF:ADR:AD	./.:.:.:.:.:.	./.:.:.:.:.:.	./.:.:.:.:.:.	./.:.:.:.:.:.
I	2651503	.	C	T	140	.	MQ0F=0;MQ=60;SGB=-0.379885;ICB=1;HOB=0.5;DP=25;DP4=9,9,1,2;AD=1,1;AN=0;AC=0	GT:DP:SP:ADF:ADR:AD:PL:HP	./.:.:.:.:.:.:.:.	./.:.:.:.:.:.:.:.	./.:.:.:.:.:.:.:.	./.:.:.:.:.:.:.:.
I	2651563	.	C	A	140	.	VDB=0.02;SGB=-0.453602;MQ0F=0;MQ=60;ICB=1;HOB=0.5;DP=30;DP4=11,7,3,3;AD=1,1;AN=0;AC=0	GT:PL:DP:SP:ADF:ADR:AD:HP	./.:.:.:.:.:.:.:.	./.:.:.:.:.:.:.:.	./.:.:.:.:.:.:.:.	./.:.:.:.:.:.:.:.
I	2651577	.	T	C	105	.	VDB=0.02;SGB=-0.453602;MQ0F=0;MQ=60;ICB=1;HOB=0.5;DP=27;DP4=10,7,3,3;AD=1,1;AN=0;AC=0	GT:PL:DP:SP:ADF:ADR:AD:HP	./.:.:.:.:.:.:.:.	./.:.:.:.:.:.:.:.	./.:.:.:.:.:.:.:.	./.:.:.:.:.:.:.:.
I	2651730	.	C	.	131	.	SGB=-0.379885;MQ0F=0;MQ=60;MQSB=1;DP=21;DP4=7,8,0,2;AD=1;AN=2	GT:DP:SP:ADF:ADR:AD	./.:.:.:.:.:.	./.:.:.:.:.:.	0/0:1:0:1:0:1	./.:.:.:.:.:.
I	2652277	.	T	A	90	.	MQ0F=0;MQ=60;SGB=-0.379885;DP=19;DP4=11,3,1,0;AD=0,1;AN=0;AC=0	GT:DP:SP:ADF:ADR:AD:PL	./.:.:.:.:.:.:.	./.:.:.:.:.:.:.	./.:.:.:.:.:.:.	./.:.:.:.:.:.:.
I	2652543	.	C	A	140	.	MQ0F=0;MQ=60;MQSB=1;VDB=0.62656;SGB=-0.511536;RPB=1;MQB=1;BQB=1;ICB=1;HOB=0.5;DP=58;DP4=21,10,6,1;AD=1,1;AN=0;AC=0	GT:DP:SP:ADF:ADR:AD:PL:HP	./.:.:.:.:.:.:.:.	./.:.:.:.:.:.:.:.	./.:.:.:.:.:.:.:.	./.:.:.:.:.:.:.:.
I	2652674	.	T	A	140	.	MQ0F=0;MQ=60;SGB=-0.379885;DP=35;DP4=22,4,1,0;AD=2,1;AN=2;AC=0	GT:DP:SP:ADF:ADR:AD:PL	0/0:1:0:1,.:0,.:1,.:.	./.:.:.:.:.:.:.	./.:.:.:.:.:.:.	./.:.:.:.:.:.:.
I	2653235	.	G	C	999	.	MQ0F=0;MQ=60;SGB=-0.379885;ICB=1;HOB=0.5;DP=27;DP4=17,5,1,1;AD=1,1;AN=4;AC=2	GT:DP:SP:ADF:ADR:AD:PL:HP	0/0:1:0:0,.:1,.:1,.:.:.	./.:.:.:.:.:.:.:.	./.:.:.:.:.:.:.:.	1/1:1:0:0,1:0,0:0,1:41,3,0:BB
I	2653594	.	T	C	140	.	MQ0F=0;MQ=60;SGB=-0.379885;ICB=1;HOB=0.5;VDB=0.62656;MQSB=1;DP=44;DP4=19,5,7,2;AD=1,1;AN=0;AC=0	GT:DP:SP:ADF:ADR:AD:PL:HP	./.:.:.:.:.:.:.:.	./.:.:.:.:.:.:.:.	./.:.:.:.:.:.:.:.	./.:.:.:.:.:.:.:.
I	2654140	.	G	.	71	.	MQ0F=0;MQ=60;DP=7;DP4=3,4,0,0;AD=1;AN=0	GT:DP:SP:ADF:ADR:AD	./.:.:.:.:.:.	./.:.:.:.:.:.	./.:.:.:.:.:.	./.:.:.:.:.:.
I	2654355	.	C	.	134	.	MQ0F=0;MQ=55;DP=22;DP4=11,4,0,0;AD=1;AN=0	GT:DP:SP:ADF:ADR:AD	./.:.:.:.:.:.	./.:.:.:.:.:.	./.:.:.:.:.:.	./.:.:.:.:.:.
I	2654812	.	T	C	105	.	MQ0F=0;MQ=60;SGB=-0.379885;ICB=1;HOB=0.5;VDB=0.84;MQSB=1;DP=27;DP4=12,2,4,4;AD=0,2;AN=0;AC=0	GT:DP:SP:ADF:ADR:AD:PL:HP	./.:.:.:.:.:.:.:.	./.:.:.:.:.:.:.:.	./.:.:.:.:.:.:.:.	./.:.:.:.:.:.:.:.
I	2654954	.	T	A	105	.	MQ0F=0;MQ=60;SGB=-0.379885;ICB=1;HOB=0.5;DP=19;DP4=3,13,0,2;AD=1,1;AN=0;AC=0	GT:DP:SP:ADF:ADR:AD:PL:HP	./.:.:.:.:.:.:.:.	./.:.:.:.:.:.:.:.	./.:.:.:.:.:.:.:.	./.:.:.:.:.:.:.:.
I	2655249	.	T	C	142	.	SGB=-0.379885;MQ0F=0;ICB=1;HOB=0.5;MQ=60;MQSB=1;DP=39;DP4=16,10,1,2;AD=1,1;AN=2;AC=0	GT:PL:DP:SP:ADF:ADR:AD:HP	./.:.:.:.:.:.:.:.	./.:.:.:.:.:.:.:.	0/0:.:1:0:1,.:0,.:1,.:.	./.:.:.:.:.:.:.:.
I	2655564	.	A	G	999	.	MQ0F=0;MQ=60;MQSB=1;SGB=-0.379885;ICB=1;HOB=0.5;DP=58;DP4=13,38,1,2;AD=26,1;AN=0;AC=0	GT:DP:SP:ADF:ADR:AD:PL:HP	./.:.:.:.:.:.:.:.	./.:.:.:.:.:.:.:.	./.:.:.:.:.:.:.:.	./.:.:.:.:.:.:.:.
I	2655626	.	G	T	999	.	MQ0F=0;MQ=60;SGB=-0.379885;ICB=1;HOB=0.5;MQSB=1;DP=26;DP4=4,16,0,3;AD=1,1;AN=0;AC=0	GT:DP:SP:ADF:ADR:AD:PL:HP	./.:.:.:.:.:.:.:.	./.:.:.:.:.:.:.:.	./.:.:.:.:.:.:.:.	./.:.:.:.:.:.:.:.
I	2656056	.	A	.	999	.	SGB=-0.379885;RPB=1;MQB=1;BQB=1;MQ0F=0;MQ=60;MQSB=1;DP=27;DP4=8,14,0,1;AD=1;AN=0	GT:DP:SP:ADF:ADR:AD	./.:.:.:.:.:.	./.:.:.:.:.:.	./.:.:.:.:.:.	./.:.:.:.:.:.
I	2656058	.	G	.	999	.	SGB=-0.379885;RPB=1;MQB=1;BQB=1;MQ0F=0;MQ=60;MQSB=1;DP=26;DP4=8,14,0,1;AD=1;AN=0	GT:DP:SP:ADF:ADR:AD	./.:.:.:.:.:.	./.:.:.:.:.:.	./.:.:.:.:.:.	./.:.:.:.:.:.
I	2656152	.	A	.	999	.	MQ0F=0;MQ=60;MQSB=1;DP=34;DP4=17,12,0,0;AD=1;AN=0	GT:DP:SP:ADF:ADR:AD	./.:.:.:.:.:.	./.:.:.:.:.:.	./.:.:.:.:.:.	./.:.:.:.:.:.
I	2656492	.	G	A	105	.	MQ0F=0;MQ=60;SGB=-0.379885;DP=25;DP4=9,11,1,0;AD=2,1;AN=2;AC=0	GT:DP:SP:ADF:ADR:AD:PL	0/0:1:0:1,.:0,.:1,.:.	./.:.:.:.:.:.:.	./.:.:.:.:.:.:.	./.:.:.:.:.:.:.
I	2656547	.	C	T	105	.	MQ0F=0;MQ=.;SGB=-0.379885;DP=23;DP4=11,6,1,0;AD=1,1;AN=0;AC=0	GT:DP:SP:ADF:ADR:AD:PL	./.:.:.:.:.:.:.	./.:.:.:.:.:.:.	./.:.:.:.:.:.:.	./.:.:.:.:.:.:.
I	2657300	.	T	C	90	.	MQ0F=0;MQ=60;SGB=-0.379885;ICB=1;HOB=0.5;DP=25;DP4=6,13,0,2;AD=0,1;AN=0;AC=0	GT:DP:SP:ADF:ADR:AD:PL:HP	./.:.:.:.:.:.:.:.	./.:.:.:.:.:.:.:.	./.:.:.:.:.:.:.:.	./.:.:.:.:.:.:.:.
I	2657571	.	A	C	90	.	MQ0F=0;MQ=60;SGB=-0.379885;ICB=1;HOB=0.5;DP=11;DP4=5,2,1,1;AD=0,1;AN=2;AC=0	GT:DP:SP:ADF:ADR:AD:PL:HP	0/0:1:0:0,.:1,.:1,.:.:.	./.:.:.:.:.:.:.:.	./.:.:.:.:.:.:.:.	./.:.:.:.:.:.:.:.
I	2657766	.	C	.	124	.	MQ0F=0;MQ=60;DP=34;DP4=17,4,0,0;AD=1;AN=0	GT:DP:SP:ADF:ADR:AD	./.:.:.:.:.:.	./.:.:.:.:.:.	./.:.:.:.:.:.	./.:.:.:.:.:.
I	2658204	.	A	G	999	.	SGB=-0.379885;MQ0F=0;ICB=1;HOB=0.5;MQ=60;MQSB=1;DP=126;DP4=80,39,1,1;AD=1,1;AN=0;AC=0	GT:PL:DP:SP:ADF:ADR:AD:HP	./.:.:.:.:.:.:.:.	./.:.:.:.:.:.:.:.	./.:.:.:.:.:.:.:.	./.:.:.:.:.:.:.:.
I	2658277	.	G	T	999	.	SGB=-0.379885;MQ0F=0;ICB=1;HOB=0.5;MQ=60;MQSB=1;DP=23;DP4=11,7,1,0;AD=1,1;AN=0;AC=0	GT:PL:DP:SP:ADF:ADR:AD:HP	./.:.:.:.:.:.:.:.	./.:.:.:.:.:.:.:.	./.:.:.:.:.:.:.:.	./.:.:.:.:.:.:.:.
I	2658294	.	G	C	999	.	SGB=-0.379885;MQ0F=0;ICB=1;HOB=0.5;MQ=60;MQSB=1;DP=23;DP4=11,7,1,0;AD=1,1;AN=0;AC=0	GT:PL:DP:SP:ADF:ADR:AD:HP	./.:.:.:.:.:.:.:.	./.:.:.:.:.:.:.:.	./.:.:.:.:.:.:.:.	./.:.:.:.:.:.:.:.
I	2658384	.	C	T	90	.	SGB=-0.379885;MQ0F=0;ICB=1;HOB=0.5;MQ=60;DP=15;DP4=4,4,0,1;AD=1,1;AN=0;AC=0	GT:PL:DP:SP:ADF:ADR:AD:HP	./.:.:.:.:.:.:.:.	./.:.:.:.:.:.:.:.	./.:.:.:.:.:.:.:.	./.:.:.:.:.:.:.:.
I	2658997	.	G	.	999	.	MQ0F=0;MQ=60;DP=45;DP4=9,33,0,0;AD=1;AN=0	GT:DP:SP:ADF:ADR:AD	./.:.:.:.:.:.	./.:.:.:.:.:.	./.:.:.:.:.:.	./.:.:.:.:.:.
I	2659211	.	A	C	97	.	MQ0F=0;MQ=60;VDB=0.02;SGB=-0.453602;ICB=1;HOB=0.5;DP=16;DP4=4,9,0,3;AD=1,1;AN=2;AC=2	GT:DP:SP:ADF:ADR:AD:PL:HP	./.:.:.:.:.:.:.:.	./.:.:.:.:.:.:.:.	./.:.:.:.:.:.:.:.	1/1:2:0:0,0:0,2:0,2:75,6,0:.
I	2659389	.	C	.	144	.	MQ0F=0;MQ=60;MQSB=1;DP=21;DP4=12,7,0,0;AD=1;AN=0	GT:DP:SP:ADF:ADR:AD	./.:.:.:.:.:.	./.:.:.:.:.:.	./.:.:.:.:.:.	./.:.:.:.:.:.
I	2659469	.	T	C	90	.	MQ0F=0;MQ=.;SGB=-0.379885;DP=20;DP4=13,0,1,0;AD=1,1;AN=0;AC=0	GT:DP:SP:ADF:ADR:AD:PL	./.:.:.:.:.:.:.	./.:.:.:.:.:.:.	./.:.:.:.:.:.:.	./.:.:.:.:.:.:.
I	2659668	.	G	A	999	.	MQ0F=0;MQ=60;SGB=-0.379885;ICB=1;HOB=0.5;DP=22;DP4=9,9,2,0;AD=1,1;AN=0;AC=0	GT:DP:SP:ADF:ADR:AD:PL:HP	./.:.:.:.:.:.:.:.	./.:.:.:.:.:.:.:.	./.:.:.:.:.:.:.:.	./.:.:.:.:.:.:.:.
I	2659673	.	T	C	999	.	MQ0F=0;MQ=60;SGB=-0.379885;ICB=1;HOB=0.5;DP=21;DP4=9,8,2,0;AD=0,1;AN=0;AC=0	GT:DP:SP:ADF:ADR:AD:PL:HP	./.:.:.:.:.:.:.:.	./.:.:.:.:.:.:.:.	./.:.:.:.:.:.:.:.	./.:.:.:.:.:.:.:.
I	2659820	.	T	.	105	.	MQ0F=0;MQ=60;DP=28;DP4=17,2,0,0;AD=1;AN=0	GT:DP:SP:ADF:ADR:AD	./.:.:.:.:.:.	./.:.:.:.:.:.	./.:.:.:.:.:.	./.:.:.:.:.:.
I	2659861	.	C	.	90	.	MQ0F=0;MQ=60;SGB=-0.379885;DP=29;DP4=8,7,1,0;AD=0;AN=0	GT:DP:SP:ADF:ADR:AD	./.:.:.:.:.:.	./.:.:.:.:.:.	./.:.:.:.:.:.	./.:.:.:.:.:.
I	2660760	.	C	A	999	.	MQ0F=0;MQ=60;MQSB=1;SGB=-0.379885;ICB=1;HOB=0.5;DP=53;DP4=38,9,1,1;AD=1,1;AN=4;AC=2	GT:DP:SP:ADF:ADR:AD:PL:HP	./.:.:.:.:.:.:.:.	./.:.:.:.:.:.:.:.	0/0:1:0:1,.:0,.:1,.:.:.	1/1:1:0:0,0:0,1:0,1:41,3,0:BB
I	2661130	.	A	G	999	.	MQ0F=0;MQ=.;MQSB=1;SGB=-0.379885;DP=27;DP4=6,13,2,0;AD=0,1;AN=0;AC=0	GT:DP:SP:ADF:ADR:AD:PL	./.:.:.:.:.:.:.	./.:.:.:.:.:.:.	./.:.:.:.:.:.:.	./.:.:.:.:.:.:.
I	2661808	.	G	.	90	.	MQ0F=0;MQ=60;DP=15;DP4=6,7,0,0;AD=1;AN=0	GT:DP:SP:ADF:ADR:AD	./.:.:.:.:.:.	./.:.:.:.:.:.	./.:.:.:.:.:.	./.:.:.:.:.:.
I	2662038	.	C	T	999	.	SGB=-0.379885;MQ0F=0;ICB=1;HOB=0.5;MQ=60;DP=39;DP4=4,29,4,0;AD=1,1;AN=0;AC=0	GT:PL:DP:SP:ADF:ADR:AD:HP	./.:.:.:.:.:.:.:.	./.:.:.:.:.:.:.:.	./.:.:.:.:.:.:.:.	./.:.:.:.:.:.:.:.
I	2662312	.	T	C	90	.	MQ0F=0;MQ=60;VDB=0.02;SGB=-0.453602;ICB=1;HOB=0.5;DP=15;DP4=7,0,3,1;AD=1,1;AN=0;AC=0	GT:DP:SP:ADF:ADR:AD:PL:HP	./.:.:.:.:.:.:.:.	./.:.:.:.:.:.:.:.	./.:.:.:.:.:.:.:.	./.:.:.:.:.:.:.:.
I	2662990	.	G	A	131	.	MQ0F=0;MQ=60;MQSB=1;SGB=-0.379885;ICB=1;HOB=0.5;DP=28;DP4=11,9,2,2;AD=1,1;AN=2;AC=0	GT:DP:SP:ADF:ADR:AD:PL:HP	./.:.:.:.:.:.:.:.	0/0:1:0:0,.:1,.:1,.:.:.	./.:.:.:.:.:.:.:.	./.:.:.:.:.:.:.:.
I	2663652	.	T	C	132	.	MQ0F=0;MQ=60;MQSB=1;SGB=-0.379885;DP=39;DP4=13,18,2,0;AD=1,1;AN=2;AC=0	GT:DP:SP:ADF:ADR:AD:PL	./.:.:.:.:.:.:.	./.:.:.:.:.:.:.	0/0:1:0:0,.:1,.:1,.:.	./.:.:.:.:.:.:.
I	2663705	.	C	T	90	.	MQ0F=0;MQ=60;SGB=-0.379885;DP=28;DP4=12,7,1,0;AD=1,1;AN=0;AC=0	GT:DP:SP:ADF:ADR:AD:PL	./.:.:.:.:.:.:.	./.:.:.:.:.:.:.	./.:.:.:.:.:.:.	./.:.:.:.:.:.:.
I	2663940	.	G	T	112	.	MQ0F=0;MQ=60;MQSB=1;SGB=-0.379885;ICB=1;HOB=0.5;DP=24;DP4=8,10,1,1;AD=1,1;AN=0;AC=0	GT:DP:SP:ADF:ADR:AD:PL:HP	./.:.:.:.:.:.:.:.	./.:0:0:0,.:0,.:0,.:.:.	./.:.:.:.:.:.:.:.	./.:.:.:.:.:.:.:.
I	2664245	.	G	A	90	.	MQ0F=0;MQ=60;SGB=-0.379885;ICB=1;HOB=0.5;DP=33;DP4=16,7,1,0;AD=1,1;AN=4;AC=0	GT:DP:SP:ADF:ADR:AD:PL:HP	0/0:1:0:1,.:0,.:1,.:.:.	0/0:1:0:0,.:1,.:1,.:.:.	./.:.:.:.:.:.:.:.	./.:.:.:.:.:.:.:.
I	2667837	.	C	T	140	.	SGB=-0.379885;MQ0F=0;ICB=1;HOB=0.5;MQ=60;MQSB=1;VDB=0.02;RPB=1;MQB=1;BQB=1;DP=39;DP4=17,7,5,2;AD=1,1;AN=2;AC=2	GT:PL:DP:SP:ADF:ADR:AD:HP	./.:.:.:.:.:.:.:.	./.:.:.:.:.:.:.:.	./.:.:.:.:.:.:.:.	1/1:75,6,0:2:0:0,2:0,0:0,2:.
I	2671339	.	A	G	90	.	MQ0F=0;MQ=60;SGB=-0.379885;ICB=1;HOB=0.5;DP=33;DP4=14,8,0,1;AD=1,1;AN=0;AC=0	GT:DP:SP:ADF:ADR:AD:PL:HP	./.:.:.:.:.:.:.:.	./.:.:.:.:.:.:.:.	./.:.:.:.:.:.:.:.	./.:.:.:.:.:.:.:.
I	2671521	.	G	A	999	.	MQ0F=0;MQ=60;SGB=-0.379885;ICB=1;HOB=0.5;MQSB=1;DP=26;DP4=11,4,3,0;AD=1,1;AN=0;AC=0	GT:DP:SP:ADF:ADR:AD:PL:HP	./.:.:.:.:.:.:.:.	./.:.:.:.:.:.:.:.	./.:.:.:.:.:.:.:.	./.:.:.:.:.:.:.:.
I	2671939	.	A	C	999	.	MQ0F=0;MQ=60;SGB=-0.379885;ICB=1;HOB=0.5;DP=37;DP4=22,5,1,2;AD=0,1;AN=0;AC=0	GT:DP:SP:ADF:ADR:AD:PL:HP	./.:.:.:.:.:.:.:.	./.:.:.:.:.:.:.:.	./.:.:.:.:.:.:.:.	./.:.:.:.:.:.:.:.
I	2672224	.	A	G	124	.	MQ0F=0;MQ=60;SGB=-0.379885;ICB=1;HOB=0.5;MQSB=1;DP=58;DP4=29,12,1,2;AD=1,1;AN=0;AC=0	GT:DP:SP:ADF:ADR:AD:PL:HP	./.:.:.:.:.:.:.:.	./.:.:.:.:.:.:.:.	./.:.:.:.:.:.:.:.	./.:.:.:.:.:.:.:.
I	2674421	.	G	.	999	.	MQ0F=0;MQ=60;DP=33;DP4=10,21,0,0;AD=1;AN=0	GT:DP:SP:ADF:ADR:AD	./.:.:.:.:.:.	./.:.:.:.:.:.	./.:.:.:.:.:.	./.:.:.:.:.:.
I	2675173	.	A	G	101	.	MQ0F=0;MQ=60;SGB=-0.379885;ICB=1;HOB=0.5;DP=21;DP4=8,3,5,0;AD=1,1;AN=0;AC=0	GT:DP:SP:ADF:ADR:AD:PL:HP	./.:.:.:.:.:.:.:.	./.:.:.:.:.:.:.:.	./.:.:.:.:.:.:.:.	./.:.:.:.:.:.:.:.
I	2675755	.	A	.	90	.	MQ0F=0;MQ=60;DP=12;DP4=7,2,0,0;AD=1;AN=0	GT:DP:SP:ADF:ADR:AD	./.:.:.:.:.:.	./.:.:.:.:.:.	./.:.:.:.:.:.	./.:.:.:.:.:.
I	2675903	.	G	.	83	.	MQ0F=0;MQ=60;DP=13;DP4=7,5,0,0;AD=1;AN=0	GT:DP:SP:ADF:ADR:AD	./.:.:.:.:.:.	./.:.:.:.:.:.	./.:.:.:.:.:.	./.:.:.:.:.:.
I	2676734	.	A	G	105	.	MQ0F=0;MQ=60;VDB=0.14;SGB=-0.453602;ICB=1;HOB=0.5;DP=40;DP4=19,12,4,0;AD=2,1;AN=2;AC=2	GT:DP:SP:ADF:ADR:AD:PL:HP	./.:.:.:.:.:.:.:.	./.:.:.:.:.:.:.:.	./.:.:.:.:.:.:.:.	1/1:2:0:0,2:0,0:0,2:94,6,0:.
I	2677119	.	G	.	90	.	MQ0F=0;MQ=60;DP=13;DP4=5,3,0,0;AD=1;AN=0	GT:DP:SP:ADF:ADR:AD	./.:.:.:.:.:.	./.:.:.:.:.:.	./.:.:.:.:.:.	./.:.:.:.:.:.
I	2677161	.	C	.	90	.	MQ0F=0;MQ=60;DP=14;DP4=7,3,0,0;AD=1;AN=0	GT:DP:SP:ADF:ADR:AD	./.:.:.:.:.:.	./.:.:.:.:.:.	./.:.:.:.:.:.	./.:.:.:.:.:.
I	2677581	.	T	.	999	.	MQ0F=0;MQ=60;DP=17;DP4=3,13,0,0;AD=9;AN=0	GT:DP:SP:ADF:ADR:AD	./.:.:.:.:.:.	./.:.:.:.:.:.	./.:.:.:.:.:.	./.:.:.:.:.:.
I	2678776	.	A	C	90	.	MQ0F=0;MQ=60;SGB=-0.379885;ICB=1;HOB=0.5;DP=36;DP4=15,6,2,1;AD=1,1;AN=2;AC=2	GT:DP:SP:ADF:ADR:AD:PL:HP	./.:.:.:.:.:.:.:.	./.:.:.:.:.:.:.:.	./.:.:.:.:.:.:.:.	1/1:1:0:0,1:0,0:0,1:60,3,0:.
I	2678948	.	C	A	90	.	MQ0F=0;MQ=60;SGB=-0.379885;ICB=1;HOB=0.5;DP=31;DP4=16,5,4,1;AD=1,1;AN=2;AC=2	GT:DP:SP:ADF:ADR:AD:PL:HP	./.:.:.:.:.:.:.:.	./.:.:.:.:.:.:.:.	./.:.:.:.:.:.:.:.	1/1:1:0:0,1:0,0:0,1:41,3,0:BB
I	2680761	.	A	T	112	.	MQ0F=0;MQ=60;SGB=-0.379885;MQSB=1;ICB=1;HOB=0.5;DP=33;DP4=12,12,3,0;AD=1,1;AN=0;AC=0	GT:DP:SP:ADF:ADR:AD:PL:HP	./.:.:.:.:.:.:.:.	./.:.:.:.:.:.:.:.	./.:.:.:.:.:.:.:.	./.:.:.:.:.:.:.:.
I	2680989	.	T	C	144	.	MQ0F=0;MQ=60;MQSB=1;VDB=0.86;SGB=-0.453602;DP=42;DP4=17,12,2,1;AD=1,1;AN=2;AC=0	GT:DP:SP:ADF:ADR:AD:PL	./.:.:.:.:.:.:.	./.:.:.:.:.:.:.	0/0:1:0:0,.:1,.:1,.:.	./.:.:.:.:.:.:.
I	2681080	.	C	A	999	.	MQ0F=0;MQ=60;SGB=-0.379885;ICB=1;HOB=0.5;DP=52;DP4=19,27,1,1;AD=1,1;AN=2;AC=0	GT:DP:SP:ADF:ADR:AD:PL:HP	0/0:20:0:0,.:20,.:20,.:.:.	./.:.:.:.:.:.:.:.	./.:.:.:.:.:.:.:.	./.:.:.:.:.:.:.:.
I	2682070	.	C	A	140	.	MQ0F=0;MQ=60;SGB=-0.379885;ICB=1;HOB=0.5;MQSB=1;DP=38;DP4=16,9,5,1;AD=1,1;AN=2;AC=0	GT:DP:SP:ADF:ADR:AD:PL:HP	0/0:1:0:1,.:0,.:1,.:.:.	./.:.:.:.:.:.:.:.	./.:.:.:.:.:.:.:.	./.:.:.:.:.:.:.:.
I	2682329	.	G	A	140	.	MQ0F=0;MQ=60;MQSB=1;SGB=-0.379885;ICB=1;HOB=0.5;DP=43;DP4=22,8,2,0;AD=1,1;AN=2;AC=2	GT:DP:SP:ADF:ADR:AD:PL:HP	./.:.:.:.:.:.:.:.	./.:.:.:.:.:.:.:.	./.:.:.:.:.:.:.:.	1/1:1:0:0,1:0,0:0,1:41,3,0:BB
I	2683448	.	G	.	131	.	MQ0F=0;MQ=60;MQSB=1;DP=34;DP4=9,18,0,0;AD=1;AN=0	GT:DP:SP:ADF:ADR:AD	./.:.:.:.:.:.	./.:.:.:.:.:.	./.:.:.:.:.:.	./.:.:.:.:.:.
I	2683510	.	C	.	999	.	MQ0F=0;MQ=60;MQSB=1;DP=97;DP4=51,39,0,0;AD=1;AN=2	GT:DP:SP:ADF:ADR:AD	./.:.:.:.:.:.	./.:.:.:.:.:.	./.:.:.:.:.:.	0/0:1:0:1:0:1
I	2683634	.	C	.	140	.	MQ0F=0;MQ=60;DP=26;DP4=14,3,0,0;AD=1;AN=2	GT:DP:SP:ADF:ADR:AD	./.:.:.:.:.:.	./.:.:.:.:.:.	./.:.:.:.:.:.	0/0:1:0:1:0:1
I	2683653	.	T	A	105	.	MQ0F=0;MQ=60;SGB=-0.379885;ICB=1;HOB=0.5;DP=22;DP4=6,11,2,0;AD=0,1;AN=2;AC=0	GT:DP:SP:ADF:ADR:AD:PL:HP	./.:.:.:.:.:.:.:.	./.:.:.:.:.:.:.:.	./.:.:.:.:.:.:.:.	0/0:1:0:0,.:1,.:1,.:.:.
I	2683778	.	A	C	999	.	MQ0F=0;MQ=60;SGB=-0.379885;ICB=1;HOB=0.5;DP=62;DP4=5,52,3,0;AD=0,1;AN=2;AC=2	GT:DP:SP:ADF:ADR:AD:PL:HP	./.:.:.:.:.:.:.:.	./.:.:.:.:.:.:.:.	./.:.:.:.:.:.:.:.	1/1:1:0:0,1:0,0:0,1:60,3,0:.
I	2684070	.	T	C	999	.	MQ0F=0;MQ=60;SGB=-0.379885;MQSB=1;DP=29;DP4=15,4,2,0;AD=4,1;AN=0;AC=0	GT:DP:SP:ADF:ADR:AD:PL	./.:.:.:.:.:.:.	./.:.:.:.:.:.:.	./.:.:.:.:.:.:.	./.:.:.:.:.:.:.
I	2684133	.	A	C	131	.	MQ0F=0;MQ=60;SGB=-0.379885;MQSB=1;DP=22;DP4=9,7,1,0;AD=1,1;AN=0;AC=0	GT:DP:SP:ADF:ADR:AD:PL	./.:.:.:.:.:.:.	./.:.:.:.:.:.:.	./.:.:.:.:.:.:.	./.:.:.:.:.:.:.
I	2684196	.	A	.	132	.	MQ0F=0;MQ=60;DP=21;DP4=10,6,0,0;AD=1;AN=0	GT:DP:SP:ADF:ADR:AD	./.:.:.:.:.:.	./.:.:.:.:.:.	./.:.:.:.:.:.	./.:.:.:.:.:.
I	2685549	.	G	A	105	.	MQ0F=0;MQ=60;VDB=0.02;SGB=-0.453602;DP=31;DP4=17,7,2,0;AD=1,2;AN=2;AC=0	GT:DP:SP:ADF:ADR:AD:PL	./.:.:.:.:.:.:.	0/0:1:0:1,.:0,.:1,.:.	./.:.:.:.:.:.:.	./.:.:.:.:.:.:.
I	2686366	.	G	A	108	.	MQ0F=0;MQ=60;SGB=-0.379885;ICB=1;HOB=0.5;DP=14;DP4=8,3,1,1;AD=1,1;AN=0;AC=0	GT:DP:SP:ADF:ADR:AD:PL:HP	./.:.:.:.:.:.:.:.	./.:.:.:.:.:.:.:.	./.:.:.:.:.:.:.:.	./.:.:.:.:.:.:.:.
I	2687262	.	T	C	999	.	MQSB=1;MQ0F=0;MQ=60;VDB=0.14;SGB=-0.453602;DP=34;DP4=18,9,0,2;AD=1,2;AN=0;AC=0	GT:DP:SP:ADF:ADR:AD:PL	./.:.:.:.:.:.:.	./.:.:.:.:.:.:.	./.:.:.:.:.:.:.	./.:.:.:.:.:.:.
I	2688183	.	C	T	999	.	MQ0F=0;MQ=60;MQSB=1;SGB=-0.379885;ICB=1;HOB=0.5;VDB=0.267404;DP=132;DP4=23,56,44,4;AD=1,1;AN=2;AC=0	GT:DP:SP:ADF:ADR:AD:PL:HP	0/0:1:0:1,.:0,.:1,.:.:.	./.:.:.:.:.:.:.:.	./.:.:.:.:.:.:.:.	./.:.:.:.:.:.:.:.
I	2688401	.	A	T	124	.	MQ0F=0;MQ=60;SGB=-0.379885;RPB=1;MQB=1;MQSB=1;BQB=1;ICB=1;HOB=0.5;VDB=0.6;DP=65;DP4=11,28,5,6;AD=1,1;AN=4;AC=2	GT:DP:SP:ADF:ADR:AD:PL:HP	0/0:1:0:0,.:1,.:1,.:.:.	./.:.:.:.:.:.:.:.	./.:.:.:.:.:.:.:.	1/1:1:0:0,1:0,0:0,1:60,3,0:.
I	2688524	.	T	C	140	.	MQ0F=0;MQ=60;MQSB=1;SGB=-0.379885;ICB=1;HOB=0.5;DP=117;DP4=36,52,2,3;AD=1,1;AN=2;AC=0	GT:DP:SP:ADF:ADR:AD:PL:HP	0/0:2:0:2,.:0,.:2,.:.:.	./.:.:.:.:.:.:.:.	./.:.:.:.:.:.:.:.	./.:.:.:.:.:.:.:.
I	2688808	.	T	A	90	.	MQ0F=0;MQ=60;SGB=-0.379885;ICB=1;HOB=0.5;RPB=1;MQB=1;MQSB=1;BQB=1;DP=50;DP4=15,18,0,5;AD=0,1;AN=4;AC=0	GT:DP:SP:ADF:ADR:AD:PL:HP	0/0:1:0:1,.:0,.:1,.:.:.	0/0:1:0:1,.:0,.:1,.:.:.	./.:.:.:.:.:.:.:.	./.:.:.:.:.:.:.:.
I	2688866	.	A	C	90	.	MQ0F=0;MQ=60;SGB=-0.379885;ICB=1;HOB=0.5;RPB=1;MQB=1;MQSB=1;BQB=1;DP=42;DP4=8,22,1,4;AD=1,1;AN=2;AC=0	GT:DP:SP:ADF:ADR:AD:PL:HP	0/0:1:0:0,.:1,.:1,.:.:.	./.:.:.:.:.:.:.:.	./.:.:.:.:.:.:.:.	./.:.:.:.:.:.:.:.
I	2688921	.	C	G	124	.	MQ0F=0;MQ=60;SGB=-0.379885;ICB=1;HOB=0.5;DP=35;DP4=9,18,1,3;AD=1,1;AN=0;AC=0	GT:DP:SP:ADF:ADR:AD:PL:HP	./.:.:.:.:.:.:.:.	./.:.:.:.:.:.:.:.	./.:.:.:.:.:.:.:.	./.:.:.:.:.:.:.:.
I	2689236	.	C	T	131	.	MQ0F=0;MQ=60;MQSB=1;VDB=0.36;SGB=-0.453602;DP=24;DP4=14,3,2,0;AD=1,2;AN=0;AC=0	GT:DP:SP:ADF:ADR:AD:PL	./.:.:.:.:.:.:.	./.:.:.:.:.:.:.	./.:.:.:.:.:.:.	./.:.:.:.:.:.:.
I	2689551	.	C	T	90	.	MQ0F=0;MQ=60;SGB=-0.379885;ICB=1;HOB=0.5;DP=15;DP4=8,4,1,0;AD=0,1;AN=0;AC=0	GT:DP:SP:ADF:ADR:AD:PL:HP	./.:.:.:.:.:.:.:.	./.:.:.:.:.:.:.:.	./.:.:.:.:.:.:.:.	./.:.:.:.:.:.:.:.
I	2689594	.	C	A	127	.	MQ0F=0;MQ=60;MQSB=1;SGB=-0.379885;ICB=1;HOB=0.5;DP=21;DP4=6,10,1,0;AD=0,1;AN=0;AC=0	GT:DP:SP:ADF:ADR:AD:PL:HP	./.:.:.:.:.:.:.:.	./.:.:.:.:.:.:.:.	./.:.:.:.:.:.:.:.	./.:.:.:.:.:.:.:.
I	2689606	.	C	T	127	.	MQ0F=0;MQ=60;MQSB=1;SGB=-0.379885;DP=21;DP4=6,9,1,0;AD=0,1;AN=0;AC=0	GT:DP:SP:ADF:ADR:AD:PL	./.:.:.:.:.:.:.	./.:.:.:.:.:.:.	./.:.:.:.:.:.:.	./.:.:.:.:.:.:.
I	2689636	.	T	C	122	.	MQ0F=0;MQ=60;MQSB=1;SGB=-0.379885;DP=21;DP4=5,10,1,1;AD=0,1;AN=0;AC=0	GT:DP:SP:ADF:ADR:AD:PL	./.:.:.:.:.:.:.	./.:.:.:.:.:.:.	./.:.:.:.:.:.:.	./.:0:0:0,.:0,.:0,.:.
I	2690590	.	G	.	112	.	MQ0F=0;MQ=60;MQSB=1;DP=25;DP4=13,6,0,0;AD=1;AN=0	GT:DP:SP:ADF:ADR:AD	./.:.:.:.:.:.	./.:.:.:.:.:.	./.:.:.:.:.:.	./.:.:.:.:.:.
I	2690686	.	G	C	154	.	MQ0F=0;MQ=60;MQSB=1;SGB=-0.379885;ICB=1;HOB=0.5;DP=35;DP4=12,18,1,0;AD=1,1;AN=0;AC=0	GT:DP:SP:ADF:ADR:AD:PL:HP	./.:.:.:.:.:.:.:.	./.:.:.:.:.:.:.:.	./.:.:.:.:.:.:.:.	./.:.:.:.:.:.:.:.
I	2691177	.	A	G	124	.	MQ0F=0;MQ=60;MQSB=1;SGB=-0.379885;RPB=1;MQB=1;BQB=1;ICB=1;HOB=0.5;DP=23;DP4=10,9,2,0;AD=0,1;AN=0;AC=0	GT:DP:SP:ADF:ADR:AD:PL:HP	./.:.:.:.:.:.:.:.	./.:.:.:.:.:.:.:.	./.:.:.:.:.:.:.:.	./.:.:.:.:.:.:.:.
I	2691984	.	G	.	999	.	MQ0F=0;MQ=60;MQSB=1;DP=35;DP4=10,15,0,0;AD=1;AN=2	GT:DP:SP:ADF:ADR:AD	./.:.:.:.:.:.	0/0:1:0:0:1:1	./.:.:.:.:.:.	./.:.:.:.:.:.
I	2692523	.	A	.	90	.	MQ0F=0;MQ=60;DP=8;DP4=5,2,0,0;AD=1;AN=0	GT:DP:SP:ADF:ADR:AD	./.:.:.:.:.:.	./.:.:.:.:.:.	./.:.:.:.:.:.	./.:.:.:.:.:.
I	2693131	.	C	.	112	.	MQ0F=0;MQ=60;MQSB=1;DP=13;DP4=7,5,0,0;AD=1;AN=2	GT:DP:SP:ADF:ADR:AD	0/0:1:0:1:0:1	./.:.:.:.:.:.	./.:.:.:.:.:.	./.:.:.:.:.:.
I	2693389	.	G	A	131	.	MQ0F=0;MQ=60;MQSB=1;SGB=-0.379885;DP=42;DP4=16,13,1,0;AD=1,1;AN=0;AC=0	GT:DP:SP:ADF:ADR:AD:PL	./.:.:.:.:.:.:.	./.:.:.:.:.:.:.	./.:.:.:.:.:.:.	./.:.:.:.:.:.:.
I	2693609	.	T	C	90	.	MQ0F=0;MQ=60;SGB=-0.379885;ICB=1;HOB=0.5;DP=16;DP4=10,3,0,2;AD=1,1;AN=0;AC=0	GT:DP:SP:ADF:ADR:AD:PL:HP	./.:.:.:.:.:.:.:.	./.:.:.:.:.:.:.:.	./.:.:.:.:.:.:.:.	./.:.:.:.:.:.:.:.
I	2693698	.	T	C	108	.	MQ0F=0;MQ=60;MQSB=1;SGB=-0.379885;DP=33;DP4=15,4,1,0;AD=1,1;AN=0;AC=0	GT:DP:SP:ADF:ADR:AD:PL	./.:.:.:.:.:.:.	./.:.:.:.:.:.:.	./.:.:.:.:.:.:.	./.:.:.:.:.:.:.
I	2693910	.	T	C	140	.	MQ0F=0;MQ=60;SGB=-0.379885;ICB=1;HOB=0.5;MQSB=1;DP=44;DP4=19,17,1,0;AD=1,1;AN=0;AC=0	GT:DP:SP:ADF:ADR:AD:PL:HP	./.:.:.:.:.:.:.:.	./.:.:.:.:.:.:.:.	./.:.:.:.:.:.:.:.	./.:.:.:.:.:.:.:.
I	2694296	.	T	C	105	.	MQ0F=0;MQ=60;SGB=-0.379885;RPB=1;MQB=1;MQSB=1;BQB=1;ICB=1;HOB=0.5;DP=39;DP4=19,5,0,2;AD=1,1;AN=0;AC=0	GT:DP:SP:ADF:ADR:AD:PL:HP	./.:.:.:.:.:.:.:.	./.:.:.:.:.:.:.:.	./.:.:.:.:.:.:.:.	./.:.:.:.:.:.:.:.
I	2694781	.	T	G	105	.	MQ0F=0;MQ=60;VDB=0.8;SGB=-0.453602;ICB=1;HOB=0.5;DP=39;DP4=15,7,0,7;AD=0,1;AN=2;AC=0	GT:DP:SP:ADF:ADR:AD:PL:HP	0/0:1:0:1,.:0,.:1,.:.:.	./.:.:.:.:.:.:.:.	./.:.:.:.:.:.:.:.	./.:.:.:.:.:.:.:.
I	2694983	.	T	C	124	.	MQ0F=0;MQ=60;SGB=-0.379885;ICB=1;HOB=0.5;VDB=0.02;DP=32;DP4=13,9,3,3;AD=1,2;AN=0;AC=0	GT:DP:SP:ADF:ADR:AD:PL:HP	./.:.:.:.:.:.:.:.	./.:.:.:.:.:.:.:.	./.:.:.:.:.:.:.:.	./.:.:.:.:.:.:.:.
I	2695266	.	A	G	93	.	MQ0F=0;MQ=60;SGB=-0.379885;ICB=1;HOB=0.5;DP=25;DP4=11,5,2,0;AD=1,1;AN=0;AC=0	GT:DP:SP:ADF:ADR:AD:PL:HP	./.:.:.:.:.:.:.:.	./.:.:.:.:.:.:.:.	./.:.:.:.:.:.:.:.	./.:.:.:.:.:.:.:.
I	2695368	.	C	A	140	.	MQ0F=0;MQ=60;SGB=-0.379885;ICB=1;HOB=0.5;DP=35;DP4=15,6,3,1;AD=0,1;AN=4;AC=2	GT:DP:SP:ADF:ADR:AD:PL:HP	./.:.:.:.:.:.:.:.	./.:.:.:.:.:.:.:.	0/0:1:0:1,.:0,.:1,.:.:.	1/1:1:0:0,1:0,0:0,1:60,3,0:.
I	2695673	.	T	C	134	.	MQ0F=0;MQ=60;SGB=-0.379885;ICB=1;HOB=0.5;VDB=0.02;DP=34;DP4=7,11,4,4;AD=2,1;AN=2;AC=2	GT:DP:SP:ADF:ADR:AD:PL:HP	./.:.:.:.:.:.:.:.	./.:.:.:.:.:.:.:.	./.:.:.:.:.:.:.:.	1/1:1:0:0,1:0,0:0,1:60,3,0:.
I	2695769	.	A	C	108	.	MQ0F=0;MQ=60;SGB=-0.379885;ICB=1;HOB=0.5;MQSB=1;VDB=0.301053;DP=25;DP4=11,4,2,6;AD=1,1;AN=2;AC=2	GT:DP:SP:ADF:ADR:AD:PL:HP	./.:.:.:.:.:.:.:.	./.:.:.:.:.:.:.:.	./.:.:.:.:.:.:.:.	1/1:1:0:0,0:0,1:0,1:37,3,0:BB
I	2695792	.	C	A	124	.	MQ0F=0;MQ=60;SGB=-0.379885;ICB=1;HOB=0.5;DP=28;DP4=15,3,2,0;AD=1,1;AN=0;AC=0	GT:DP:SP:ADF:ADR:AD:PL:HP	./.:.:.:.:.:.:.:.	./.:.:.:.:.:.:.:.	./.:.:.:.:.:.:.:.	./.:.:.:.:.:.:.:.
I	2696087	.	A	.	140	.	MQ0F=0;MQ=60;DP=29;DP4=11,11,0,0;AD=1;AN=0	GT:DP:SP:ADF:ADR:AD	./.:.:.:.:.:.	./.:.:.:.:.:.	./.:.:.:.:.:.	./.:.:.:.:.:.
I	2696149	.	T	.	131	.	MQ0F=0;MQ=60;MQSB=1;DP=27;DP4=9,13,0,0;AD=2;AN=0	GT:DP:SP:ADF:ADR:AD	./.:.:.:.:.:.	./.:.:.:.:.:.	./.:.:.:.:.:.	./.:.:.:.:.:.
I	2696192	.	G	.	93	.	MQ0F=0;MQ=60;DP=17;DP4=5,10,0,0;AD=2;AN=0	GT:DP:SP:ADF:ADR:AD	./.:.:.:.:.:.	./.:.:.:.:.:.	./.:.:.:.:.:.	./.:.:.:.:.:.
I	2696373	.	A	.	999	.	MQ0F=0;MQ=60;MQSB=1;DP=62;DP4=15,42,0,0;AD=1;AN=0	GT:DP:SP:ADF:ADR:AD	./.:.:.:.:.:.	./.:.:.:.:.:.	./.:.:.:.:.:.	./.:.:.:.:.:.
I	2696548	.	G	A	999	.	MQ0F=0;MQ=60;SGB=-0.379885;ICB=1;HOB=0.5;MQSB=1;DP=34;DP4=16,12,1,0;AD=1,1;AN=0;AC=0	GT:DP:SP:ADF:ADR:AD:PL:HP	./.:.:.:.:.:.:.:.	./.:.:.:.:.:.:.:.	./.:.:.:.:.:.:.:.	./.:.:.:.:.:.:.:.
I	2696617	.	C	G,T	105	.	MQ0F=0;MQ=60;SGB=-0.379885;ICB=1;HOB=0.5;RPB=1;MQB=1;BQB=1;DP=42;DP4=16,9,6,0;AD=1,1,1;AN=0;AC=0,0	GT:DP:SP:ADF:ADR:AD:PL:HP	./.:.:.:.:.:.:.:.	./.:.:.:.:.:.:.:.	./.:.:.:.:.:.:.:.	./.:.:.:.:.:.:.:.
I	2696777	.	G	A	140	.	MQ0F=0;MQ=60;SGB=-0.379885;ICB=1;HOB=0.5;DP=43;DP4=22,3,0,5;AD=1,1;AN=0;AC=0	GT:DP:SP:ADF:ADR:AD:PL:HP	./.:.:.:.:.:.:.:.	./.:.:.:.:.:.:.:.	./.:.:.:.:.:.:.:.	./.:.:.:.:.:.:.:.
I	2698086	.	C	T	999	.	MQ0F=0;MQ=60;SGB=-0.379885;ICB=1;HOB=0.5;DP=33;DP4=21,2,3,1;AD=0,1;AN=0;AC=0	GT:DP:SP:ADF:ADR:AD:PL:HP	./.:.:.:.:.:.:.:.	./.:.:.:.:.:.:.:.	./.:.:.:.:.:.:.:.	./.:.:.:.:.:.:.:.
I	2698421	.	A	.	90	.	MQ0F=0;MQ=4;DP=10;DP4=6,3,0,0;AD=1;AN=0	GT:DP:SP:ADF:ADR:AD	./.:.:.:.:.:.	./.:.:.:.:.:.	./.:.:.:.:.:.	./.:.:.:.:.:.
I	2698428	.	C	.	90	.	MQ0F=0;MQ=4;DP=8;DP4=6,1,0,0;AD=1;AN=0	GT:DP:SP:ADF:ADR:AD	./.:.:.:.:.:.	./.:.:.:.:.:.	./.:.:.:.:.:.	./.:.:.:.:.:.
I	2699396	.	T	G	999	.	VDB=0.02;SGB=-0.453602;MQ0F=0;MQ=12;RPB=1;MQB=1;BQB=1;ICB=1;HOB=0.5;MQSB=0.666667;DP=114;DP4=55,21,16,1;AD=0,1;AN=0;AC=0	GT:DP:SP:ADF:ADR:AD:PL:HP	./.:.:.:.:.:.:.:.	./.:.:.:.:.:.:.:.	./.:.:.:.:.:.:.:.	./.:.:.:.:.:.:.:.
I	2701043	.	G	C	140	.	MQ0F=0;MQ=39;SGB=-0.379885;ICB=1;HOB=0.5;DP=34;DP4=16,9,2,1;AD=1,1;AN=0;AC=0	GT:DP:SP:ADF:ADR:AD:PL:HP	./.:.:.:.:.:.:.:.	./.:.:.:.:.:.:.:.	./.:.:.:.:.:.:.:.	./.:.:.:.:.:.:.:.
I	2702270	.	C	T	999	.	MQ0F=0;MQ=60;MQSB=1;SGB=-0.379885;RPB=1;MQB=1;BQB=1;ICB=1;HOB=0.5;DP=32;DP4=10,13,1,0;AD=1,1;AN=0;AC=0	GT:DP:SP:ADF:ADR:AD:PL:HP	./.:.:.:.:.:.:.:.	./.:.:.:.:.:.:.:.	./.:.:.:.:.:.:.:.	./.:.:.:.:.:.:.:.
I	2702433	.	A	T	999	.	MQ0F=0;MQ=60;SGB=-0.379885;ICB=1;HOB=0.5;DP=48;DP4=23,10,1,1;AD=1,1;AN=4;AC=0	GT:DP:SP:ADF:ADR:AD:PL:HP	0/0:1:0:1,.:0,.:1,.:.:.	0/0:1:0:1,.:0,.:1,.:.:.	./.:.:.:.:.:.:.:.	./.:.:.:.:.:.:.:.
I	2702452	.	A	T	999	.	MQ0F=0;MQ=60;VDB=0.42;SGB=-0.453602;MQSB=1;ICB=1;HOB=0.5;DP=56;DP4=24,7,1,3;AD=1,1;AN=4;AC=0	GT:DP:SP:ADF:ADR:AD:PL:HP	0/0:1:0:1,.:0,.:1,.:.:.	0/0:1:0:1,.:0,.:1,.:.:.	./.:.:.:.:.:.:.:.	./.:.:.:.:.:.:.:.
I	2702550	.	G	T	999	.	MQ0F=0;MQ=60;MQSB=1;SGB=-0.379885;DP=58;DP4=19,21,1,0;AD=1,1;AN=2;AC=0	GT:DP:SP:ADF:ADR:AD:PL	0/0:1:0:0,.:1,.:1,.:.	./.:.:.:.:.:.:.	./.:.:.:.:.:.:.	./.:.:.:.:.:.:.
I	2702694	.	T	A	108	.	MQ0F=0;MQ=60;MQSB=1;SGB=-0.379885;ICB=1;HOB=0.5;DP=28;DP4=18,6,1,0;AD=1,1;AN=0;AC=0	GT:DP:SP:ADF:ADR:AD:PL:HP	./.:.:.:.:.:.:.:.	./.:.:.:.:.:.:.:.	./.:.:.:.:.:.:.:.	./.:.:.:.:.:.:.:.
I	2702880	.	A	G	105	.	MQ0F=0;MQ=60;SGB=-0.379885;ICB=1;HOB=0.5;DP=31;DP4=8,15,1,1;AD=0,1;AN=0;AC=0	GT:DP:SP:ADF:ADR:AD:PL:HP	./.:.:.:.:.:.:.:.	./.:.:.:.:.:.:.:.	./.:.:.:.:.:.:.:.	./.:.:.:.:.:.:.:.
I	2703166	.	A	G	140	.	MQ0F=0;MQ=60;SGB=-0.379885;ICB=1;HOB=0.5;VDB=0.02;DP=40;DP4=17,4,5,1;AD=2,1;AN=0;AC=0	GT:DP:SP:ADF:ADR:AD:PL:HP	./.:.:.:.:.:.:.:.	./.:.:.:.:.:.:.:.	./.:.:.:.:.:.:.:.	./.:.:.:.:.:.:.:.
I	2703192	.	G	A	140	.	MQ0F=0;MQ=60;SGB=-0.379885;ICB=1;HOB=0.5;VDB=0.02;DP=40;DP4=14,7,5,1;AD=2,1;AN=0;AC=0	GT:DP:SP:ADF:ADR:AD:PL:HP	./.:.:.:.:.:.:.:.	./.:.:.:.:.:.:.:.	./.:.:.:.:.:.:.:.	./.:.:.:.:.:.:.:.
I	2703843	.	T	C	71	.	MQ0F=0;MQ=60;SGB=-0.379885;ICB=1;HOB=0.5;DP=8;DP4=4,3,1,0;AD=1,1;AN=0;AC=0	GT:DP:SP:ADF:ADR:AD:PL:HP	./.:.:.:.:.:.:.:.	./.:.:.:.:.:.:.:.	./.:.:.:.:.:.:.:.	./.:.:.:.:.:.:.:.
I	2703857	.	A	C	71	.	MQ0F=0;MQ=60;SGB=-0.379885;ICB=1;HOB=0.5;DP=8;DP4=3,3,1,0;AD=1,1;AN=0;AC=0	GT:DP:SP:ADF:ADR:AD:PL:HP	./.:.:.:.:.:.:.:.	./.:.:.:.:.:.:.:.	./.:.:.:.:.:.:.:.	./.:.:.:.:.:.:.:.
I	2703927	.	T	.	71	.	MQ0F=0;MQ=60;DP=3;DP4=0,3,0,0;AD=1;AN=0	GT:DP:SP:ADF:ADR:AD	./.:.:.:.:.:.	./.:.:.:.:.:.	./.:.:.:.:.:.	./.:.:.:.:.:.
I	2704243	.	G	T	140	.	MQ0F=0;MQ=60;SGB=-0.379885;ICB=1;HOB=0.5;DP=17;DP4=5,7,1,0;AD=0,1;AN=0;AC=0	GT:DP:SP:ADF:ADR:AD:PL:HP	./.:.:.:.:.:.:.:.	./.:.:.:.:.:.:.:.	./.:.:.:.:.:.:.:.	./.:.:.:.:.:.:.:.
I	2704377	.	C	T	105	.	MQ0F=0;MQ=60;SGB=-0.379885;ICB=1;HOB=0.5;VDB=0.84;MQSB=1;DP=22;DP4=10,5,3,1;AD=1,1;AN=0;AC=0	GT:DP:SP:ADF:ADR:AD:PL:HP	./.:.:.:.:.:.:.:.	./.:.:.:.:.:.:.:.	./.:.:.:.:.:.:.:.	./.:.:.:.:.:.:.:.
I	2704709	.	A	G	105	.	MQ0F=0;MQ=60;SGB=-0.379885;ICB=1;HOB=0.5;DP=23;DP4=10,5,1,3;AD=0,1;AN=2;AC=0	GT:DP:SP:ADF:ADR:AD:PL:HP	0/0:1:0:1,.:0,.:1,.:.:.	./.:.:.:.:.:.:.:.	./.:.:.:.:.:.:.:.	./.:.:.:.:.:.:.:.
I	2705097	.	T	C	105	.	SGB=-0.379885;MQ0F=0;ICB=1;HOB=0.5;MQ=60;DP=28;DP4=11,5,6,1;AD=1,1;AN=0;AC=0	GT:PL:DP:SP:ADF:ADR:AD:HP	./.:.:.:.:.:.:.:.	./.:.:.:.:.:.:.:.	./.:.:.:.:.:.:.:.	./.:.:.:.:.:.:.:.
I	2705132	.	A	T	90	.	SGB=-0.379885;MQ0F=0;ICB=1;HOB=0.5;MQ=60;DP=32;DP4=11,2,6,0;AD=1,1;AN=0;AC=0	GT:PL:DP:SP:ADF:ADR:AD:HP	./.:.:.:.:.:.:.:.	./.:.:.:.:.:.:.:.	./.:.:.:.:.:.:.:.	./.:.:.:.:.:.:.:.
I	2705158	.	T	G	90	.	SGB=-0.379885;MQ0F=0;ICB=1;HOB=0.5;MQ=60;DP=24;DP4=6,8,3,1;AD=1,1;AN=0;AC=0	GT:PL:DP:SP:ADF:ADR:AD:HP	./.:.:.:.:.:.:.:.	./.:.:.:.:.:.:.:.	./.:.:.:.:.:.:.:.	./.:.:.:.:.:.:.:.
I	2705167	.	A	G	90	.	SGB=-0.379885;MQ0F=0;ICB=1;HOB=0.5;MQ=60;DP=24;DP4=6,9,3,1;AD=1,1;AN=0;AC=0	GT:PL:DP:SP:ADF:ADR:AD:HP	./.:.:.:.:.:.:.:.	./.:.:.:.:.:.:.:.	./.:.:.:.:.:.:.:.	./.:.:.:.:.:.:.:.
I	2705408	.	A	G	999	.	SGB=-0.379885;MQ0F=0;ICB=1;HOB=0.5;MQ=60;DP=28;DP4=14,3,0,3;AD=1,1;AN=0;AC=0	GT:PL:DP:SP:ADF:ADR:AD:HP	./.:.:.:.:.:.:.:.	./.:.:.:.:.:.:.:.	./.:.:.:.:.:.:.:.	./.:.:.:.:.:.:.:.
I	2706174	.	T	C	124	.	MQ0F=0;MQ=60;SGB=-0.379885;ICB=1;HOB=0.5;MQSB=1;DP=44;DP4=16,11,2,4;AD=0,1;AN=2;AC=0	GT:DP:SP:ADF:ADR:AD:PL:HP	0/0:1:0:1,.:0,.:1,.:.:.	./.:.:.:.:.:.:.:.	./.:.:.:.:.:.:.:.	./.:.:.:.:.:.:.:.
I	2706444	.	A	G	90	.	MQ0F=0;MQ=60;SGB=-0.379885;ICB=1;HOB=0.5;DP=25;DP4=14,3,0,2;AD=1,1;AN=0;AC=0	GT:DP:SP:ADF:ADR:AD:PL:HP	./.:.:.:.:.:.:.:.	./.:.:.:.:.:.:.:.	./.:.:.:.:.:.:.:.	./.:.:.:.:.:.:.:.
I	2706636	.	C	T	90	.	MQ0F=0;MQ=60;SGB=-0.379885;ICB=1;HOB=0.5;DP=21;DP4=6,8,3,0;AD=1,1;AN=0;AC=0	GT:DP:SP:ADF:ADR:AD:PL:HP	./.:.:.:.:.:.:.:.	./.:.:.:.:.:.:.:.	./.:.:.:.:.:.:.:.	./.:.:.:.:.:.:.:.
I	2707379	.	G	.	131	.	MQ0F=0;MQ=60;MQSB=1;DP=29;DP4=15,8,0,0;AD=1;AN=0	GT:DP:SP:ADF:ADR:AD	./.:.:.:.:.:.	./.:.:.:.:.:.	./.:.:.:.:.:.	./.:.:.:.:.:.
I	2708061	.	G	A	124	.	MQ0F=0;MQ=60;SGB=-0.379885;DP=29;DP4=14,9,1,0;AD=1,1;AN=0;AC=0	GT:DP:SP:ADF:ADR:AD:PL	./.:.:.:.:.:.:.	./.:.:.:.:.:.:.	./.:.:.:.:.:.:.	./.:.:.:.:.:.:.
I	2708465	.	A	G	90	.	MQ0F=0;MQ=60;SGB=-0.379885;ICB=1;HOB=0.5;VDB=0.02;DP=26;DP4=9,9,4,0;AD=1,1;AN=4;AC=2	GT:DP:SP:ADF:ADR:AD:PL:HP	0/0:1:0:1,.:0,.:1,.:.:.	./.:.:.:.:.:.:.:.	./.:.:.:.:.:.:.:.	1/1:2:0:0,2:0,0:0,2:110,6,0:.
I	2708484	.	G	T	83	.	MQ0F=0;MQ=60;VDB=0.02;SGB=-0.453602;DP=20;DP4=6,8,3,0;AD=1,1;AN=2;AC=2	GT:DP:SP:ADF:ADR:AD:PL	./.:.:.:.:.:.:.	./.:.:.:.:.:.:.	./.:.:.:.:.:.:.	1/1:2:0:0,2:0,0:0,2:110,6,0
I	2708571	.	C	A	90	.	MQ0F=0;MQ=60;SGB=-0.379885;ICB=1;HOB=0.5;DP=18;DP4=9,3,0,1;AD=1,1;AN=0;AC=0	GT:DP:SP:ADF:ADR:AD:PL:HP	./.:.:.:.:.:.:.:.	./.:.:.:.:.:.:.:.	./.:.:.:.:.:.:.:.	./.:.:.:.:.:.:.:.
I	2708737	.	A	G	90	.	MQ0F=0;MQ=60;SGB=-0.379885;DP=28;DP4=12,2,2,0;AD=1,1;AN=0;AC=0	GT:DP:SP:ADF:ADR:AD:PL	./.:.:.:.:.:.:.	./.:.:.:.:.:.:.	./.:.:.:.:.:.:.	./.:.:.:.:.:.:.
I	2710542	.	C	G	999	.	MQ0F=0;MQ=60;SGB=-0.379885;RPB=1;MQB=1;MQSB=1;BQB=1;ICB=1;HOB=0.5;DP=23;DP4=15,4,0,2;AD=2,1;AN=0;AC=0	GT:DP:SP:ADF:ADR:AD:PL:HP	./.:.:.:.:.:.:.:.	./.:.:.:.:.:.:.:.	./.:.:.:.:.:.:.:.	./.:.:.:.:.:.:.:.
I	2711411	.	T	A	999	.	MQ0F=0;MQ=60;MQSB=1;SGB=-0.379885;ICB=1;HOB=0.5;DP=39;DP4=15,7,2,1;AD=0,1;AN=0;AC=0	GT:DP:SP:ADF:ADR:AD:PL:HP	./.:0:0:0,.:0,.:0,.:.:.	./.:.:.:.:.:.:.:.	./.:.:.:.:.:.:.:.	./.:.:.:.:.:.:.:.
I	2712794	.	T	A	90	.	MQ0F=0;MQ=60;SGB=-0.379885;ICB=1;HOB=0.5;DP=10;DP4=3,4,1,0;AD=1,1;AN=0;AC=0	GT:DP:SP:ADF:ADR:AD:PL:HP	./.:.:.:.:.:.:.:.	./.:.:.:.:.:.:.:.	./.:.:.:.:.:.:.:.	./.:.:.:.:.:.:.:.
I	2713153	.	C	T	112	.	MQ0F=0;MQ=60;MQSB=1;SGB=-0.379885;ICB=1;HOB=0.5;DP=15;DP4=7,5,1,0;AD=1,1;AN=0;AC=0	GT:DP:SP:ADF:ADR:AD:PL:HP	./.:.:.:.:.:.:.:.	./.:.:.:.:.:.:.:.	./.:.:.:.:.:.:.:.	./.:.:.:.:.:.:.:.
I	2713226	.	T	A	90	.	MQ0F=0;MQ=60;SGB=-0.379885;DP=16;DP4=6,2,1,0;AD=1,1;AN=0;AC=0	GT:DP:SP:ADF:ADR:AD:PL	./.:.:.:.:.:.:.	./.:.:.:.:.:.:.	./.:.:.:.:.:.:.	./.:.:.:.:.:.:.
I	2713227	.	T	A	93	.	MQ0F=0;MQ=60;SGB=-0.379885;DP=16;DP4=7,2,1,0;AD=1,1;AN=0;AC=0	GT:DP:SP:ADF:ADR:AD:PL	./.:.:.:.:.:.:.	./.:.:.:.:.:.:.	./.:.:.:.:.:.:.	./.:.:.:.:.:.:.
I	2713780	.	C	.	112	.	MQ0F=0;MQ=60;MQSB=1;DP=12;DP4=6,4,0,0;AD=1;AN=0	GT:DP:SP:ADF:ADR:AD	./.:.:.:.:.:.	./.:.:.:.:.:.	./.:.:.:.:.:.	./.:.:.:.:.:.
I	2714372	.	G	A	105	.	MQ0F=0;MQ=60;SGB=-0.379885;ICB=1;HOB=0.5;DP=27;DP4=7,13,1,1;AD=1,1;AN=0;AC=0	GT:DP:SP:ADF:ADR:AD:PL:HP	./.:.:.:.:.:.:.:.	./.:.:.:.:.:.:.:.	./.:.:.:.:.:.:.:.	./.:.:.:.:.:.:.:.
I	2714562	.	T	A	105	.	MQ0F=0;MQ=60;SGB=-0.379885;DP=20;DP4=12,4,1,0;AD=1,1;AN=0;AC=0	GT:DP:SP:ADF:ADR:AD:PL	./.:.:.:.:.:.:.	./.:.:.:.:.:.:.	./.:.:.:.:.:.:.	./.:.:.:.:.:.:.
I	2714652	.	A	T	140	.	MQ0F=0;MQ=60;MQSB=1;SGB=-0.379885;ICB=1;HOB=0.5;DP=32;DP4=11,14,1,0;AD=1,1;AN=0;AC=0	GT:DP:SP:ADF:ADR:AD:PL:HP	./.:.:.:.:.:.:.:.	./.:.:.:.:.:.:.:.	./.:.:.:.:.:.:.:.	./.:.:.:.:.:.:.:.
I	2715669	.	C	A	150	.	MQ0F=0;MQ=60;VDB=0.0279572;SGB=-0.511536;ICB=1;HOB=0.5;DP=31;DP4=7,14,0,5;AD=1,1;AN=0;AC=0	GT:DP:SP:ADF:ADR:AD:PL:HP	./.:.:.:.:.:.:.:.	./.:.:.:.:.:.:.:.	./.:.:.:.:.:.:.:.	./.:.:.:.:.:.:.:.
I	2715826	.	G	A	112	.	MQ0F=0;MQ=60;SGB=-0.379885;ICB=1;HOB=0.5;VDB=0.84;RPB=1;MQB=1;BQB=1;MQSB=1;DP=76;DP4=51,6,8,0;AD=1,1;AN=4;AC=2	GT:DP:SP:ADF:ADR:AD:PL:HP	./.:.:.:.:.:.:.:.	0/0:1:0:1,.:0,.:1,.:.:.	./.:.:.:.:.:.:.:.	1/1:1:0:0,1:0,0:0,1:41,3,0:BB
I	2716069	.	G	T	131	.	MQ0F=0;MQ=60;SGB=-0.379885;RPB=1;MQB=1;MQSB=1;BQB=1;ICB=1;HOB=0.5;DP=58;DP4=25,15,1,2;AD=0,1;AN=4;AC=0	GT:DP:SP:ADF:ADR:AD:PL:HP	0/0:1:0:1,.:0,.:1,.:.:.	./.:.:.:.:.:.:.:.	0/0:1:0:1,.:0,.:1,.:.:.	./.:.:.:.:.:.:.:.
I	2716887	.	A	T	131	.	MQ0F=0;MQ=60;SGB=-0.379885;ICB=1;HOB=0.5;MQSB=1;VDB=0.02;RPB=1;MQB=1;BQB=1;DP=68;DP4=30,15,0,7;AD=1,2;AN=2;AC=2	GT:DP:SP:ADF:ADR:AD:PL:HP	1/1:1:0:0,0:0,1:0,1:41,3,0:BB	./.:.:.:.:.:.:.:.	./.:.:.:.:.:.:.:.	./.:.:.:.:.:.:.:.
I	2716895	.	T	A	131	.	MQ0F=0;MQ=60;SGB=-0.379885;ICB=1;HOB=0.5;MQSB=1;RPB=1;MQB=1;BQB=1;VDB=0.02;DP=86;DP4=29,25,0,6;AD=1,2;AN=2;AC=1	GT:DP:SP:ADF:ADR:AD:PL:HP	0/1:2:0:0,0:1,1:1,1:35,0,30:AB	./.:.:.:.:.:.:.:.	./.:.:.:.:.:.:.:.	./.:.:.:.:.:.:.:.
I	2717770	.	G	A	146	.	MQSB=1;MQ0F=0;MQ=60;SGB=-0.379885;ICB=1;HOB=0.5;DP=15;DP4=4,10,0,1;AD=1,1;AN=2;AC=0	GT:DP:SP:ADF:ADR:AD:PL:HP	./.:.:.:.:.:.:.:.	0/0:1:0:0,.:1,.:1,.:.:.	./.:.:.:.:.:.:.:.	./.:.:.:.:.:.:.:.
I	2717977	.	G	.	90	.	MQ0F=0;MQ=60;DP=11;DP4=5,2,0,0;AD=1;AN=2	GT:DP:SP:ADF:ADR:AD	0/0:1:0:1:0:1	./.:.:.:.:.:.	./.:.:.:.:.:.	./.:.:.:.:.:.
I	2720133	.	T	A	140	.	MQ0F=0;MQ=60;SGB=-0.379885;DP=19;DP4=5,8,1,0;AD=0,1;AN=0;AC=0	GT:DP:SP:ADF:ADR:AD:PL	./.:.:.:.:.:.:.	./.:.:.:.:.:.:.	./.:.:.:.:.:.:.	./.:.:.:.:.:.:.
I	2720464	.	A	.	130	.	MQ0F=0;MQ=.;DP=13;DP4=8,1,0,0;AD=1;AN=0	GT:DP:SP:ADF:ADR:AD	./.:.:.:.:.:.	./.:.:.:.:.:.	./.:.:.:.:.:.	./.:.:.:.:.:.
I	2720611	.	C	.	90	.	MQ0F=0;MQ=60;DP=19;DP4=8,6,0,0;AD=1;AN=0	GT:DP:SP:ADF:ADR:AD	./.:0:0:0:0:0	./.:.:.:.:.:.	./.:.:.:.:.:.	./.:.:.:.:.:.
I	2720919	.	A	.	138	.	MQ0F=0;MQ=60;MQSB=1;DP=13;DP4=8,3,0,0;AD=1;AN=0	GT:DP:SP:ADF:ADR:AD	./.:.:.:.:.:.	./.:.:.:.:.:.	./.:.:.:.:.:.	./.:.:.:.:.:.
I	2721338	.	A	T	90	.	MQ0F=0;MQ=.;SGB=-0.379885;ICB=1;HOB=0.5;DP=18;DP4=7,3,1,2;AD=0,1;AN=0;AC=0	GT:DP:SP:ADF:ADR:AD:PL:HP	./.:.:.:.:.:.:.:.	./.:.:.:.:.:.:.:.	./.:.:.:.:.:.:.:.	./.:.:.:.:.:.:.:.
I	2721496	.	A	.	90	.	MQ0F=0;MQ=60;DP=13;DP4=9,1,0,0;AD=1;AN=0	GT:DP:SP:ADF:ADR:AD	./.:.:.:.:.:.	./.:.:.:.:.:.	./.:.:.:.:.:.	./.:.:.:.:.:.
I	2721600	.	C	.	90	.	MQ0F=0;MQ=60;DP=18;DP4=6,7,0,0;AD=0;AN=0	GT:DP:SP:ADF:ADR:AD	./.:.:.:.:.:.	./.:.:.:.:.:.	./.:.:.:.:.:.	./.:.:.:.:.:.
I	2723540	.	G	A	90	.	MQ0F=0;MQ=60;SGB=-0.379885;ICB=1;HOB=0.5;DP=19;DP4=8,6,1,1;AD=1,1;AN=0;AC=0	GT:DP:SP:ADF:ADR:AD:PL:HP	./.:.:.:.:.:.:.:.	./.:.:.:.:.:.:.:.	./.:.:.:.:.:.:.:.	./.:.:.:.:.:.:.:.
I	2725259	.	A	G	147	.	MQ0F=0;MQ=60;SGB=-0.379885;ICB=1;HOB=0.5;DP=31;DP4=9,15,0,3;AD=1,1;AN=2;AC=0	GT:DP:SP:ADF:ADR:AD:PL:HP	./.:.:.:.:.:.:.:.	0/0:4:0:4,.:0,.:4,.:.:.	./.:.:.:.:.:.:.:.	./.:.:.:.:.:.:.:.
I	2725644	.	G	A	131	.	MQ0F=0;MQ=60;MQSB=1;SGB=-0.379885;ICB=1;HOB=0.5;DP=17;DP4=8,2,1,1;AD=1,1;AN=2;AC=0	GT:DP:SP:ADF:ADR:AD:PL:HP	./.:.:.:.:.:.:.:.	0/0:1:0:0,.:1,.:1,.:.:.	./.:.:.:.:.:.:.:.	./.:.:.:.:.:.:.:.
I	2726129	.	G	A	112	.	MQ0F=0;MQ=60;MQSB=1;SGB=-0.379885;DP=37;DP4=15,11,1,0;AD=1,1;AN=0;AC=0	GT:DP:SP:ADF:ADR:AD:PL	./.:.:.:.:.:.:.	./.:.:.:.:.:.:.	./.:.:.:.:.:.:.	./.:.:.:.:.:.:.
I	2727489	.	C	A	90	.	MQ0F=0;MQ=60;SGB=-0.379885;ICB=1;HOB=0.5;DP=19;DP4=6,11,0,1;AD=1,1;AN=0;AC=0	GT:DP:SP:ADF:ADR:AD:PL:HP	./.:.:.:.:.:.:.:.	./.:.:.:.:.:.:.:.	./.:.:.:.:.:.:.:.	./.:.:.:.:.:.:.:.
I	2727625	.	G	A	140	.	MQ0F=0;MQ=60;SGB=-0.379885;ICB=1;HOB=0.5;DP=24;DP4=15,4,1,0;AD=1,1;AN=0;AC=0	GT:DP:SP:ADF:ADR:AD:PL:HP	./.:.:.:.:.:.:.:.	./.:.:.:.:.:.:.:.	./.:.:.:.:.:.:.:.	./.:.:.:.:.:.:.:.
I	2727891	.	T	C	105	.	MQ0F=0;MQ=60;SGB=-0.379885;ICB=1;HOB=0.5;DP=18;DP4=13,2,0,1;AD=1,1;AN=0;AC=0	GT:DP:SP:ADF:ADR:AD:PL:HP	./.:.:.:.:.:.:.:.	./.:.:.:.:.:.:.:.	./.:.:.:.:.:.:.:.	./.:.:.:.:.:.:.:.
I	2727953	.	A	G	90	.	MQ0F=0;MQ=60;SGB=-0.379885;ICB=1;HOB=0.5;DP=24;DP4=12,6,0,1;AD=1,1;AN=2;AC=0	GT:DP:SP:ADF:ADR:AD:PL:HP	0/0:1:0:1,.:0,.:1,.:.:.	./.:.:.:.:.:.:.:.	./.:.:.:.:.:.:.:.	./.:.:.:.:.:.:.:.
I	2728998	.	C	T	999	.	MQ0F=0;MQ=60;MQSB=1;SGB=-0.379885;ICB=1;HOB=0.5;DP=123;DP4=90,18,2,0;AD=1,1;AN=2;AC=0	GT:DP:SP:ADF:ADR:AD:PL:HP	./.:.:.:.:.:.:.:.	0/0:2:0:2,.:0,.:2,.:.:.	./.:.:.:.:.:.:.:.	./.:.:.:.:.:.:.:.
I	2729074	.	T	C	999	.	MQ0F=0;MQ=60;MQSB=1;SGB=-0.379885;ICB=1;HOB=0.5;VDB=0.00766117;RPB=1;MQB=1;BQB=1;DP=212;DP4=150,33,14,0;AD=1,4;AN=2;AC=0	GT:DP:SP:ADF:ADR:AD:PL:HP	./.:.:.:.:.:.:.:.	./.:.:.:.:.:.:.:.	0/0:5:0:5,.:0,.:5,.:.:.	./.:.:.:.:.:.:.:.
I	2729284	.	A	G	999	.	MQ0F=0;MQ=60;MQSB=1;SGB=-0.379885;RPB=1;MQB=1;BQB=1;ICB=1;HOB=0.5;VDB=0.02;DP=336;DP4=67,154,22,13;AD=1,4;AN=6;AC=1	GT:DP:SP:ADF:ADR:AD:PL:HP	0/0:1:0:1,.:0,.:1,.:.:.	./.:.:.:.:.:.:.:.	0/0:5:0:0,.:5,.:5,.:.:.	0/1:2:0:0,0:1,1:1,1:35,0,35:AB
I	2729439	.	G	A	999	.	SGB=-0.379885;RPB=1;MQB=1;MQSB=1;BQB=1;MQ0F=0;ICB=1;HOB=0.5;MQ=60;VDB=0.02;DP=141;DP4=58,29,15,2;AD=1,1;AN=4;AC=2	GT:PL:DP:SP:ADF:ADR:AD:HP	./.:.:.:.:.:.:.:.	./.:.:.:.:.:.:.:.	0/0:.:1:0:1,.:0,.:1,.:.	1/1:75,6,0:2:0:0,2:0,0:0,2:.
I	2730263	.	C	G	140	.	MQ0F=0;MQ=60;SGB=-0.379885;ICB=1;HOB=0.5;DP=42;DP4=19,12,1,3;AD=1,1;AN=4;AC=2	GT:DP:SP:ADF:ADR:AD:PL:HP	./.:.:.:.:.:.:.:.	0/0:1:0:0,.:1,.:1,.:.:.	./.:.:.:.:.:.:.:.	1/1:1:0:0,0:0,1:0,1:41,3,0:BB
I	2730402	.	A	G	999	.	MQ0F=0;MQ=60;MQSB=1;SGB=-0.379885;DP=197;DP4=91,18,3,0;AD=1,1;AN=2;AC=0	GT:DP:SP:ADF:ADR:AD:PL	./.:.:.:.:.:.:.	./.:.:.:.:.:.:.	0/0:2:0:2,.:0,.:2,.:.	./.:.:.:.:.:.:.
I	2730541	.	C	T	131	.	MQ0F=0;MQ=60;SGB=-0.379885;MQSB=1;ICB=1;HOB=0.5;DP=41;DP4=18,9,2,0;AD=0,1;AN=2;AC=0	GT:DP:SP:ADF:ADR:AD:PL:HP	./.:.:.:.:.:.:.:.	./.:.:.:.:.:.:.:.	0/0:2:0:0,.:2,.:2,.:.:.	./.:.:.:.:.:.:.:.
I	2730648	.	G	A	124	.	MQ0F=0;MQ=60;SGB=-0.379885;ICB=1;HOB=0.5;DP=59;DP4=46,4,1,2;AD=1,1;AN=0;AC=0	GT:DP:SP:ADF:ADR:AD:PL:HP	./.:.:.:.:.:.:.:.	./.:.:.:.:.:.:.:.	./.:.:.:.:.:.:.:.	./.:.:.:.:.:.:.:.
I	2730716	.	T	C	999	.	MQ0F=0;MQ=60;SGB=-0.379885;ICB=1;HOB=0.5;MQSB=1;RPB=1;MQB=1;BQB=1;VDB=0.02;DP=195;DP4=89,9,7,3;AD=1,1;AN=0;AC=0	GT:DP:SP:ADF:ADR:AD:PL:HP	./.:.:.:.:.:.:.:.	./.:.:.:.:.:.:.:.	./.:.:.:.:.:.:.:.	./.:.:.:.:.:.:.:.
I	2730857	.	C	G	90	.	SGB=-0.379885;MQ0F=0;MQ=60;ICB=1;HOB=0.5;RPB=1;MQB=1;BQB=1;DP=28;DP4=15,3,4,1;AD=1,1;AN=0;AC=0	GT:PL:DP:SP:ADF:ADR:AD:HP	./.:.:.:.:.:.:.:.	./.:.:.:.:.:.:.:.	./.:.:.:.:.:.:.:.	./.:.:.:.:.:.:.:.
I	2731271	.	T	C	999	.	MQ0F=0;MQ=60;SGB=-0.379885;DP=36;DP4=7,25,1,0;AD=1,1;AN=2;AC=2	GT:DP:SP:ADF:ADR:AD:PL	./.:.:.:.:.:.:.	./.:.:.:.:.:.:.	./.:.:.:.:.:.:.	1/1:1:0:0,1:0,0:0,1:60,3,0
I	2731329	.	C	T	124	.	MQ0F=0;MQ=60;SGB=-0.379885;ICB=1;HOB=0.5;DP=29;DP4=15,4,1,1;AD=0,1;AN=0;AC=0	GT:DP:SP:ADF:ADR:AD:PL:HP	./.:.:.:.:.:.:.:.	./.:.:.:.:.:.:.:.	./.:.:.:.:.:.:.:.	./.:.:.:.:.:.:.:.
I	2731652	.	T	C	132	.	MQ0F=0;MQ=60;MQSB=1;SGB=-0.379885;ICB=1;HOB=0.5;DP=29;DP4=18,5,1,0;AD=1,1;AN=0;AC=0	GT:DP:SP:ADF:ADR:AD:PL:HP	./.:.:.:.:.:.:.:.	./.:.:.:.:.:.:.:.	./.:.:.:.:.:.:.:.	./.:.:.:.:.:.:.:.
I	2732544	.	T	.	71	.	MQ0F=0;MQ=60;DP=10;DP4=6,4,0,0;AD=1;AN=0	GT:DP:SP:ADF:ADR:AD	./.:.:.:.:.:.	./.:.:.:.:.:.	./.:.:.:.:.:.	./.:.:.:.:.:.
I	2732545	.	T	.	71	.	MQ0F=0;MQ=60;DP=10;DP4=6,4,0,0;AD=1;AN=0	GT:DP:SP:ADF:ADR:AD	./.:.:.:.:.:.	./.:.:.:.:.:.	./.:.:.:.:.:.	./.:.:.:.:.:.
I	2732560	.	T	.	71	.	MQ0F=0;MQ=60;DP=10;DP4=7,3,0,0;AD=1;AN=0	GT:DP:SP:ADF:ADR:AD	./.:.:.:.:.:.	./.:.:.:.:.:.	./.:.:.:.:.:.	./.:.:.:.:.:.
I	2733130	.	A	G	140	.	MQ0F=0;MQ=60;MQSB=1;SGB=-0.379885;ICB=1;HOB=0.5;DP=37;DP4=15,11,3,0;AD=1,1;AN=0;AC=0	GT:DP:SP:ADF:ADR:AD:PL:HP	./.:.:.:.:.:.:.:.	./.:.:.:.:.:.:.:.	./.:.:.:.:.:.:.:.	./.:.:.:.:.:.:.:.
I	2733513	.	A	G,T	112	.	SGB=-0.379885;MQ0F=0;ICB=1;HOB=0.5;MQ=60;MQSB=1;VDB=1.30483e-15;DP=52;DP4=13,10,22,6;AD=1,2,1;AN=4;AC=0,0	GT:PL:DP:SP:ADF:ADR:AD:HP	./.:.:.:.:.:.:.:.	0/0:.:2:0:1,.,.:1,.,.:2,.,.:.	./.:.:.:.:.:.:.:.	0/0:.:21:0:0,.,.:0,.,.:0,.,.:.
I	2733514	.	C	A	112	.	SGB=-0.379885;MQ0F=0;ICB=1;HOB=0.5;MQ=60;MQSB=1;VDB=1.30483e-15;DP=52;DP4=14,10,21,6;AD=1,2;AN=4;AC=0	GT:PL:DP:SP:ADF:ADR:AD:HP	./.:.:.:.:.:.:.:.	0/0:.:2:0:1,.:1,.:2,.:.	./.:.:.:.:.:.:.:.	0/0:.:21:0:0,.:0,.:0,.:.
I	2733515	.	T	A	131	.	SGB=-0.379885;MQ0F=0;ICB=1;HOB=0.5;MQ=60;MQSB=1;VDB=1.30483e-15;DP=53;DP4=14,9,21,6;AD=1,2;AN=4;AC=0	GT:PL:DP:SP:ADF:ADR:AD:HP	./.:.:.:.:.:.:.:.	0/0:.:2:0:1,.:1,.:2,.:.	./.:.:.:.:.:.:.:.	0/0:.:21:0:0,.:0,.:0,.:.
I	2733521	.	A	T	127	.	SGB=-0.379885;MQ0F=0;ICB=1;HOB=0.5;MQ=60;MQSB=1;VDB=1.30483e-15;RPB=1;MQB=1;BQB=1;DP=54;DP4=14,8,22,5;AD=1,2;AN=4;AC=0	GT:PL:DP:SP:ADF:ADR:AD:HP	./.:.:.:.:.:.:.:.	0/0:.:2:0:1,.:1,.:2,.:.	./.:.:.:.:.:.:.:.	0/0:.:21:0:0,.:0,.:0,.:.
I	2733527	.	A	G	131	.	SGB=-0.379885;MQ0F=0;ICB=1;HOB=0.5;MQ=60;MQSB=1;VDB=1.30483e-15;DP=54;DP4=15,9,21,6;AD=1,2;AN=4;AC=0	GT:PL:DP:SP:ADF:ADR:AD:HP	./.:.:.:.:.:.:.:.	0/0:.:2:0:1,.:1,.:2,.:.	./.:.:.:.:.:.:.:.	0/0:.:21:0:0,.:0,.:0,.:.
I	2733532	.	C	T	131	.	SGB=-0.379885;MQ0F=0;ICB=1;HOB=0.5;MQ=60;MQSB=1;VDB=1.30483e-15;DP=50;DP4=11,10,21,5;AD=1,2;AN=4;AC=0	GT:PL:DP:SP:ADF:ADR:AD:HP	./.:.:.:.:.:.:.:.	0/0:.:2:0:1,.:1,.:2,.:.	./.:.:.:.:.:.:.:.	0/0:.:21:0:0,.:0,.:0,.:.
I	2733548	.	T	C	131	.	SGB=-0.379885;MQ0F=0;ICB=1;HOB=0.5;MQ=60;MQSB=1;VDB=1.30483e-15;DP=78;DP4=26,21,21,6;AD=1,2;AN=4;AC=0	GT:PL:DP:SP:ADF:ADR:AD:HP	./.:.:.:.:.:.:.:.	0/0:.:2:0:1,.:1,.:2,.:.	./.:.:.:.:.:.:.:.	0/0:.:21:0:0,.:0,.:0,.:.
I	2733957	.	T	C	999	.	MQ0F=0;MQ=40;MQSB=1;VDB=0.02;SGB=-0.453602;RPB=1;MQB=1;BQB=1;ICB=1;HOB=0.5;DP=170;DP4=48,82,14,3;AD=1,1;AN=2;AC=0	GT:DP:SP:ADF:ADR:AD:PL:HP	./.:.:.:.:.:.:.:.	0/0:2:0:0,.:2,.:2,.:.:.	./.:.:.:.:.:.:.:.	./.:.:.:.:.:.:.:.
I	2733959	.	A	G	999	.	MQ0F=0;MQ=40;MQSB=1;VDB=0.06;SGB=-0.453602;RPB=1;MQB=1;BQB=1;ICB=1;HOB=0.5;DP=169;DP4=47,84,14,3;AD=1,1;AN=2;AC=0	GT:DP:SP:ADF:ADR:AD:PL:HP	./.:.:.:.:.:.:.:.	0/0:2:0:0,.:2,.:2,.:.:.	./.:.:.:.:.:.:.:.	./.:.:.:.:.:.:.:.
I	2733979	.	A	G	999	.	MQ0F=0;MQ=40;MQSB=1;VDB=0.22;SGB=-0.453602;RPB=1;MQB=1;BQB=1;ICB=1;HOB=0.5;DP=151;DP4=38,66,17,0;AD=1,1;AN=2;AC=0	GT:DP:SP:ADF:ADR:AD:PL:HP	./.:.:.:.:.:.:.:.	0/0:2:0:0,.:2,.:2,.:.:.	./.:.:.:.:.:.:.:.	./.:.:.:.:.:.:.:.
I	2733985	.	T	C	999	.	MQ0F=0;MQ=51;MQSB=1;SGB=-0.379885;VDB=0.28;RPB=1;MQB=1;BQB=1;ICB=1;HOB=0.5;DP=149;DP4=35,68,19,0;AD=1,1;AN=2;AC=0	GT:DP:SP:ADF:ADR:AD:PL:HP	./.:.:.:.:.:.:.:.	0/0:2:0:0,.:2,.:2,.:.:.	./.:.:.:.:.:.:.:.	./.:.:.:.:.:.:.:.
I	2734038	.	A	C	999	.	MQ0F=1;MQ=0;MQSB=1;SGB=-0.379885;RPB=1;MQB=1;BQB=1;ICB=1;HOB=0.5;VDB=0.127985;DP=146;DP4=37,40,19,1;AD=1,1;AN=0;AC=0	GT:DP:SP:ADF:ADR:AD:PL:HP	./.:.:.:.:.:.:.:.	./.:.:.:.:.:.:.:.	./.:.:.:.:.:.:.:.	./.:.:.:.:.:.:.:.
I	2734424	.	C	T	149	.	MQ0F=0;MQ=15;SGB=-0.379885;RPB=1;MQB=1;BQB=1;ICB=1;HOB=0.5;VDB=0.36;MQSB=1;DP=126;DP4=61,5,11,3;AD=2,1;AN=4;AC=2	GT:DP:SP:ADF:ADR:AD:PL:HP	0/0:1:0:0,.:1,.:1,.:.:.	./.:.:.:.:.:.:.:.	./.:.:.:.:.:.:.:.	1/1:2:0:0,2:0,0:0,2:75,6,0:.
I	2734982	.	A	C	999	.	MQ0F=0;MQ=60;SGB=-0.379885;ICB=1;HOB=0.5;MQSB=1;DP=59;DP4=31,8,2,0;AD=2,1;AN=0;AC=0	GT:DP:SP:ADF:ADR:AD:PL:HP	./.:.:.:.:.:.:.:.	./.:.:.:.:.:.:.:.	./.:.:.:.:.:.:.:.	./.:.:.:.:.:.:.:.
I	2735552	.	T	C	105	.	MQ0F=0;MQ=60;SGB=-0.379885;ICB=1;HOB=0.5;DP=29;DP4=14,6,0,2;AD=1,1;AN=0;AC=0	GT:DP:SP:ADF:ADR:AD:PL:HP	./.:.:.:.:.:.:.:.	./.:.:.:.:.:.:.:.	./.:.:.:.:.:.:.:.	./.:.:.:.:.:.:.:.
I	2735588	.	G	C	105	.	MQ0F=0;MQ=60;SGB=-0.379885;ICB=1;HOB=0.5;DP=31;DP4=12,10,0,2;AD=1,1;AN=0;AC=0	GT:DP:SP:ADF:ADR:AD:PL:HP	./.:.:.:.:.:.:.:.	./.:.:.:.:.:.:.:.	./.:.:.:.:.:.:.:.	./.:.:.:.:.:.:.:.
I	2736361	.	C	G	999	.	MQ0F=0;MQ=59;MQSB=1;SGB=-0.379885;RPB=1;MQB=1;BQB=1;ICB=1;HOB=0.5;DP=323;DP4=154,124,1,0;AD=1,1;AN=4;AC=1	GT:DP:SP:ADF:ADR:AD:PL:HP	0/0:1:0:1,.:0,.:1,.:.:.	./.:.:.:.:.:.:.:.	./.:.:.:.:.:.:.:.	0/1:2:0:0,1:1,0:1,1:54,0,35:AB
I	2737116	.	C	A	999	.	MQ0F=0;MQ=60;MQSB=1;SGB=-0.379885;ICB=1;HOB=0.5;DP=115;DP4=54,37,2,3;AD=1,1;AN=2;AC=2	GT:DP:SP:ADF:ADR:AD:PL:HP	./.:.:.:.:.:.:.:.	./.:.:.:.:.:.:.:.	./.:.:.:.:.:.:.:.	1/1:1:0:0,0:0,1:0,1:41,3,0:BB
I	2737768	.	T	A	90	.	MQ0F=0;MQ=60;SGB=-0.379885;ICB=1;HOB=0.5;DP=17;DP4=9,3,0,1;AD=1,1;AN=0;AC=0	GT:DP:SP:ADF:ADR:AD:PL:HP	./.:.:.:.:.:.:.:.	./.:.:.:.:.:.:.:.	./.:.:.:.:.:.:.:.	./.:.:.:.:.:.:.:.
I	2738884	.	T	A	999	.	MQ0F=0;MQ=60;SGB=-0.379885;RPB=1;MQB=1;BQB=1;ICB=1;HOB=0.5;MQSB=1;DP=24;DP4=14,2,2,1;AD=1,1;AN=0;AC=0	GT:DP:SP:ADF:ADR:AD:PL:HP	./.:.:.:.:.:.:.:.	./.:.:.:.:.:.:.:.	./.:.:.:.:.:.:.:.	./.:.:.:.:.:.:.:.
I	2739365	.	C	A	999	.	MQ0F=0;MQ=60;SGB=-0.379885;ICB=1;HOB=0.5;DP=33;DP4=10,9,3,2;AD=0,1;AN=0;AC=0	GT:DP:SP:ADF:ADR:AD:PL:HP	./.:.:.:.:.:.:.:.	./.:.:.:.:.:.:.:.	./.:.:.:.:.:.:.:.	./.:.:.:.:.:.:.:.
I	2740347	.	T	C	151	.	MQ0F=0;MQ=60;SGB=-0.379885;ICB=1;HOB=0.5;DP=32;DP4=19,5,0,2;AD=1,1;AN=0;AC=0	GT:DP:SP:ADF:ADR:AD:PL:HP	./.:.:.:.:.:.:.:.	./.:.:.:.:.:.:.:.	./.:.:.:.:.:.:.:.	./.:.:.:.:.:.:.:.
I	2742824	.	A	G	112	.	MQSB=1;MQ0F=0;MQ=60;SGB=-0.379885;ICB=1;HOB=0.5;VDB=0.0411132;DP=54;DP4=28,1,10,2;AD=0,2;AN=2;AC=0	GT:DP:SP:ADF:ADR:AD:PL:HP	./.:.:.:.:.:.:.:.	0/0:1:0:1,.:0,.:1,.:.:.	./.:.:.:.:.:.:.:.	./.:.:.:.:.:.:.:.
I	2743125	.	T	C	999	.	MQSB=1;MQ0F=0;MQ=60;SGB=-0.379885;ICB=1;HOB=0.5;DP=94;DP4=13,63,2,1;AD=10,1;AN=6;AC=0	GT:DP:SP:ADF:ADR:AD:PL:HP	0/0:1:0:1,.:0,.:1,.:.:.	0/0:1:0:0,.:1,.:1,.:.:.	0/0:1:0:1,.:0,.:1,.:.:.	./.:.:.:.:.:.:.:.
I	2744271	.	A	G	999	.	MQ0F=0;MQ=60;SGB=-0.379885;MQSB=1;DP=46;DP4=5,35,1,0;AD=1,1;AN=2;AC=0	GT:DP:SP:ADF:ADR:AD:PL	0/0:1:0:1,.:0,.:1,.:.	./.:.:.:.:.:.:.	./.:.:.:.:.:.:.	./.:.:.:.:.:.:.
I	2744605	.	C	T	132	.	MQ0F=0;MQ=60;VDB=0.88;SGB=-0.453602;ICB=1;HOB=0.5;DP=34;DP4=12,14,2,1;AD=1,1;AN=0;AC=0	GT:DP:SP:ADF:ADR:AD:PL:HP	./.:.:.:.:.:.:.:.	./.:.:.:.:.:.:.:.	./.:.:.:.:.:.:.:.	./.:.:.:.:.:.:.:.
I	2746649	.	T	G	142	.	MQ0F=0;MQ=60;MQSB=1;SGB=-0.379885;ICB=1;HOB=0.5;DP=54;DP4=26,10,0,5;AD=1,1;AN=0;AC=0	GT:DP:SP:ADF:ADR:AD:PL:HP	./.:.:.:.:.:.:.:.	./.:.:.:.:.:.:.:.	./.:.:.:.:.:.:.:.	./.:.:.:.:.:.:.:.
I	2746776	.	T	.	112	.	MQ0F=0;MQ=60;MQSB=1;DP=41;DP4=15,17,0,0;AD=1;AN=0	GT:DP:SP:ADF:ADR:AD	./.:.:.:.:.:.	./.:.:.:.:.:.	./.:.:.:.:.:.	./.:.:.:.:.:.
I	2747158	.	A	T	92	.	MQ0F=0;MQ=60;SGB=-0.379885;DP=14;DP4=7,1,0,1;AD=1,1;AN=0;AC=0	GT:DP:SP:ADF:ADR:AD:PL	./.:.:.:.:.:.:.	./.:.:.:.:.:.:.	./.:.:.:.:.:.:.	./.:.:.:.:.:.:.
I	2747605	.	G	A	112	.	MQ0F=0;MQ=60;SGB=-0.379885;ICB=1;HOB=0.5;MQSB=1;DP=29;DP4=13,6,2,2;AD=0,1;AN=2;AC=0	GT:DP:SP:ADF:ADR:AD:PL:HP	./.:.:.:.:.:.:.:.	0/0:1:0:1,.:0,.:1,.:.:.	./.:.:.:.:.:.:.:.	./.:.:.:.:.:.:.:.
I	2747625	.	G	A	112	.	MQ0F=0;MQ=60;SGB=-0.379885;ICB=1;HOB=0.5;MQSB=1;DP=28;DP4=13,6,2,1;AD=1,1;AN=2;AC=0	GT:DP:SP:ADF:ADR:AD:PL:HP	./.:.:.:.:.:.:.:.	0/0:1:0:1,.:0,.:1,.:.:.	./.:.:.:.:.:.:.:.	./.:.:.:.:.:.:.:.
I	2748567	.	A	T	71	.	MQ0F=0;MQ=60;SGB=-0.379885;ICB=1;HOB=0.5;DP=17;DP4=6,10,1,0;AD=1,1;AN=2;AC=0	GT:DP:SP:ADF:ADR:AD:PL:HP	0/0:1:0:0,.:1,.:1,.:.:.	./.:.:.:.:.:.:.:.	./.:.:.:.:.:.:.:.	./.:.:.:.:.:.:.:.
I	2748910	.	G	A	90	.	MQ0F=0;MQ=60;SGB=-0.379885;ICB=1;HOB=0.5;DP=35;DP4=14,5,3,2;AD=1,1;AN=4;AC=2	GT:DP:SP:ADF:ADR:AD:PL:HP	./.:.:.:.:.:.:.:.	./.:.:.:.:.:.:.:.	0/0:1:0:0,.:1,.:1,.:.:.	1/1:1:0:0,1:0,0:0,1:40,3,0:.
I	2748916	.	A	G	90	.	MQ0F=0;MQ=60;SGB=-0.379885;ICB=1;HOB=0.5;DP=33;DP4=14,5,2,2;AD=1,1;AN=2;AC=0	GT:DP:SP:ADF:ADR:AD:PL:HP	./.:.:.:.:.:.:.:.	./.:.:.:.:.:.:.:.	0/0:1:0:0,.:1,.:1,.:.:.	./.:.:.:.:.:.:.:.
I	2749073	.	G	A	112	.	MQ0F=0;MQ=60;SGB=-0.379885;ICB=1;HOB=0.5;MQSB=1;DP=17;DP4=6,4,5,1;AD=1,1;AN=0;AC=0	GT:DP:SP:ADF:ADR:AD:PL:HP	./.:.:.:.:.:.:.:.	./.:.:.:.:.:.:.:.	./.:.:.:.:.:.:.:.	./.:.:.:.:.:.:.:.
I	2751594	.	C	.	90	.	MQ0F=0;MQ=60;DP=14;DP4=7,4,0,0;AD=1;AN=0	GT:DP:SP:ADF:ADR:AD	./.:.:.:.:.:.	./.:.:.:.:.:.	./.:.:.:.:.:.	./.:.:.:.:.:.
I	2753230	.	T	.	103	.	MQ0F=0;MQ=60;MQSB=1;DP=13;DP4=9,2,0,0;AD=1;AN=0	GT:DP:SP:ADF:ADR:AD	./.:.:.:.:.:.	./.:.:.:.:.:.	./.:.:.:.:.:.	./.:.:.:.:.:.
I	2753802	.	A	.	999	.	MQ0F=0;MQ=60;DP=11;DP4=5,3,0,0;AD=1;AN=0	GT:DP:SP:ADF:ADR:AD	./.:.:.:.:.:.	./.:.:.:.:.:.	./.:.:.:.:.:.	./.:.:.:.:.:.
I	2754549	.	G	A	999	.	MQ0F=0;MQ=60;SGB=-0.379885;ICB=1;HOB=0.5;MQSB=1;DP=17;DP4=7,6,1,0;AD=1,1;AN=2;AC=0	GT:DP:SP:ADF:ADR:AD:PL:HP	0/0:1:0:0,.:1,.:1,.:.:.	./.:.:.:.:.:.:.:.	./.:.:.:.:.:.:.:.	./.:.:.:.:.:.:.:.
I	2756179	.	T	G	90	.	MQ0F=0;MQ=60;SGB=-0.379885;DP=21;DP4=8,5,1,1;AD=0,1;AN=2;AC=0	GT:DP:SP:ADF:ADR:AD:PL	0/0:1:0:0,.:1,.:1,.:.	./.:.:.:.:.:.:.	./.:.:.:.:.:.:.	./.:.:.:.:.:.:.
I	2756197	.	G	A	90	.	MQ0F=0;MQ=60;SGB=-0.379885;DP=18;DP4=8,4,1,0;AD=0,1;AN=2;AC=0	GT:DP:SP:ADF:ADR:AD:PL	0/0:1:0:0,.:1,.:1,.:.	./.:.:.:.:.:.:.	./.:.:.:.:.:.:.	./.:.:.:.:.:.:.
I	2756221	.	C	T	90	.	MQ0F=0;MQ=60;SGB=-0.379885;ICB=1;HOB=0.5;DP=19;DP4=7,5,2,0;AD=0,1;AN=2;AC=0	GT:DP:SP:ADF:ADR:AD:PL:HP	./.:.:.:.:.:.:.:.	0/0:1:0:0,.:1,.:1,.:.:.	./.:.:.:.:.:.:.:.	./.:.:.:.:.:.:.:.
I	2756276	.	T	C	90	.	MQ0F=0;MQ=60;SGB=-0.379885;ICB=1;HOB=0.5;DP=20;DP4=5,6,1,2;AD=0,1;AN=2;AC=0	GT:DP:SP:ADF:ADR:AD:PL:HP	./.:.:.:.:.:.:.:.	0/0:1:0:0,.:1,.:1,.:.:.	./.:.:.:.:.:.:.:.	./.:.:.:.:.:.:.:.
I	2756296	.	T	G	999	.	MQ0F=0;MQ=60;SGB=-0.379885;ICB=1;HOB=0.5;DP=63;DP4=24,11,1,2;AD=0,1;AN=4;AC=0	GT:DP:SP:ADF:ADR:AD:PL:HP	0/0:4:0:0,.:4,.:4,.:.:.	0/0:1:0:0,.:1,.:1,.:.:.	./.:.:.:.:.:.:.:.	./.:.:.:.:.:.:.:.
I	2756410	.	T	C	90	.	MQ0F=0;MQ=60;SGB=-0.379885;DP=22;DP4=12,2,1,0;AD=1,1;AN=4;AC=0	GT:DP:SP:ADF:ADR:AD:PL	./.:.:.:.:.:.:.	0/0:1:0:1,.:0,.:1,.:.	0/0:1:0:1,.:0,.:1,.:.	./.:.:.:.:.:.:.
I	2756455	.	T	C	999	.	MQ0F=0;MQ=60;SGB=-0.379885;DP=38;DP4=23,2,2,0;AD=1,1;AN=4;AC=0	GT:DP:SP:ADF:ADR:AD:PL	./.:.:.:.:.:.:.	0/0:1:0:1,.:0,.:1,.:.	0/0:1:0:1,.:0,.:1,.:.	./.:.:.:.:.:.:.
I	2756557	.	G	A,T	999	.	MQ0F=0;MQ=60;SGB=-0.379885;MQSB=1;DP=56;DP4=40,3,2,0;AD=1,1,1;AN=2;AC=0,0	GT:DP:SP:ADF:ADR:AD:PL	./.:.:.:.:.:.:.	0/0:1:0:1,.,.:0,.,.:1,.,.:.	./.:.:.:.:.:.:.	./.:.:.:.:.:.:.
I	2756602	.	A	.	90	.	MQ0F=0;MQ=60;DP=25;DP4=16,5,0,0;AD=1;AN=0	GT:DP:SP:ADF:ADR:AD	./.:.:.:.:.:.	./.:.:.:.:.:.	./.:.:.:.:.:.	./.:.:.:.:.:.
I	2756617	.	G	.	90	.	MQ0F=0;MQ=60;DP=22;DP4=15,4,0,0;AD=1;AN=0	GT:DP:SP:ADF:ADR:AD	./.:.:.:.:.:.	./.:.:.:.:.:.	./.:.:.:.:.:.	./.:.:.:.:.:.
I	2756623	.	T	.	90	.	MQ0F=0;MQ=60;DP=22;DP4=15,4,0,0;AD=1;AN=0	GT:DP:SP:ADF:ADR:AD	./.:.:.:.:.:.	./.:.:.:.:.:.	./.:.:.:.:.:.	./.:.:.:.:.:.
I	2756656	.	T	C	90	.	MQ0F=0;MQ=60;SGB=-0.379885;ICB=1;HOB=0.5;DP=28;DP4=16,5,3,0;AD=1,1;AN=4;AC=2	GT:DP:SP:ADF:ADR:AD:PL:HP	./.:.:.:.:.:.:.:.	./.:.:.:.:.:.:.:.	0/0:1:0:0,.:1,.:1,.:.:.	1/1:1:0:0,1:0,0:0,1:30,3,0:BB
I	2756845	.	C	T	90	.	MQ0F=0;MQ=60;SGB=-0.379885;ICB=1;HOB=0.5;DP=22;DP4=9,9,2,1;AD=1,1;AN=2;AC=2	GT:DP:SP:ADF:ADR:AD:PL:HP	./.:.:.:.:.:.:.:.	./.:.:.:.:.:.:.:.	./.:.:.:.:.:.:.:.	1/1:1:0:0,1:0,0:0,1:41,3,0:BB
I	2756953	.	G	A	112	.	SGB=-0.379885;MQ0F=0;MQ=60;ICB=1;HOB=0.5;MQSB=1;DP=29;DP4=11,7,3,0;AD=1,1;AN=2;AC=2	GT:PL:DP:SP:ADF:ADR:AD:HP	./.:.:.:.:.:.:.:.	./.:.:.:.:.:.:.:.	./.:.:.:.:.:.:.:.	1/1:41,3,0:1:0:0,1:0,0:0,1:BB
I	2756995	.	C	T	112	.	SGB=-0.379885;MQ0F=0;MQ=60;ICB=1;HOB=0.5;MQSB=1;DP=28;DP4=9,10,1,2;AD=1,1;AN=2;AC=2	GT:PL:DP:SP:ADF:ADR:AD:HP	./.:.:.:.:.:.:.:.	./.:.:.:.:.:.:.:.	./.:.:.:.:.:.:.:.	1/1:41,3,0:1:0:0,0:0,1:0,1:BB
I	2757013	.	C	A	108	.	SGB=-0.379885;MQ0F=0;ICB=1;HOB=0.5;MQ=60;MQSB=1;DP=26;DP4=10,10,0,2;AD=1,1;AN=2;AC=2	GT:PL:DP:SP:ADF:ADR:AD:HP	./.:.:.:.:.:.:.:.	./.:.:.:.:.:.:.:.	./.:.:.:.:.:.:.:.	1/1:41,3,0:1:0:0,0:0,1:0,1:BB
I	2757055	.	G	A	105	.	MQ0F=0;MQ=60;SGB=-0.379885;ICB=1;HOB=0.5;DP=18;DP4=10,5,0,1;AD=1,1;AN=2;AC=2	GT:DP:SP:ADF:ADR:AD:PL:HP	./.:.:.:.:.:.:.:.	./.:.:.:.:.:.:.:.	./.:.:.:.:.:.:.:.	1/1:1:0:0,0:0,1:0,1:41,3,0:BB
I	2757202	.	C	.	117	.	MQ0F=0;MQ=60;DP=29;DP4=10,9,0,0;AD=1;AN=0	GT:DP:SP:ADF:ADR:AD	./.:.:.:.:.:.	./.:.:.:.:.:.	./.:.:.:.:.:.	./.:0:0:0:0:0
I	2757232	.	G	A	117	.	MQ0F=0;MQ=60;SGB=-0.379885;ICB=1;HOB=0.5;DP=24;DP4=10,6,1,0;AD=1,1;AN=2;AC=2	GT:DP:SP:ADF:ADR:AD:PL:HP	./.:.:.:.:.:.:.:.	./.:.:.:.:.:.:.:.	./.:.:.:.:.:.:.:.	1/1:1:0:0,1:0,0:0,1:41,3,0:BB
I	2757399	.	C	T	101	.	MQ0F=0;MQ=60;SGB=-0.379885;ICB=1;HOB=0.5;DP=20;DP4=11,4,0,1;AD=1,1;AN=4;AC=2	GT:DP:SP:ADF:ADR:AD:PL:HP	./.:.:.:.:.:.:.:.	0/0:1:0:1,.:0,.:1,.:.:.	./.:.:.:.:.:.:.:.	1/1:1:0:0,0:0,1:0,1:32,3,0:BB
I	2757455	.	A	T	105	.	MQ0F=0;MQ=60;SGB=-0.379885;ICB=1;HOB=0.5;DP=17;DP4=9,5,0,1;AD=1,1;AN=2;AC=2	GT:DP:SP:ADF:ADR:AD:PL:HP	./.:.:.:.:.:.:.:.	./.:.:.:.:.:.:.:.	./.:.:.:.:.:.:.:.	1/1:1:0:0,0:0,1:0,1:41,3,0:BB
I	2758031	.	T	G	112	.	MQ0F=0;MQ=60;MQSB=1;SGB=-0.379885;ICB=1;HOB=0.5;DP=30;DP4=13,7,3,1;AD=0,1;AN=0;AC=0	GT:DP:SP:ADF:ADR:AD:PL:HP	./.:.:.:.:.:.:.:.	./.:.:.:.:.:.:.:.	./.:.:.:.:.:.:.:.	./.:.:.:.:.:.:.:.
I	2758121	.	G	C	90	.	MQ0F=0;MQ=60;SGB=-0.379885;ICB=1;HOB=0.5;DP=22;DP4=5,10,3,1;AD=0,1;AN=0;AC=0	GT:DP:SP:ADF:ADR:AD:PL:HP	./.:.:.:.:.:.:.:.	./.:.:.:.:.:.:.:.	./.:.:.:.:.:.:.:.	./.:.:.:.:.:.:.:.
I	2758220	.	G	A	90	.	MQ0F=0;MQ=60;MQSB=1;VDB=0.02;SGB=-0.453602;ICB=1;HOB=0.5;DP=21;DP4=9,5,3,0;AD=1,1;AN=0;AC=0	GT:DP:SP:ADF:ADR:AD:PL:HP	./.:.:.:.:.:.:.:.	./.:.:.:.:.:.:.:.	./.:.:.:.:.:.:.:.	./.:.:.:.:.:.:.:.
I	2758485	.	G	.	124	.	MQ0F=0;MQ=60;SGB=-0.379885;DP=22;DP4=14,3,0,2;AD=2;AN=0	GT:DP:SP:ADF:ADR:AD	./.:.:.:.:.:.	./.:.:.:.:.:.	./.:.:.:.:.:.	./.:.:.:.:.:.
I	2758581	.	A	G	101	.	MQ0F=0;MQ=60;VDB=0.0588947;SGB=-0.511536;DP=26;DP4=14,7,0,3;AD=1,3;AN=0;AC=0	GT:DP:SP:ADF:ADR:AD:PL	./.:.:.:.:.:.:.	./.:.:.:.:.:.:.	./.:.:.:.:.:.:.	./.:.:.:.:.:.:.
I	2759693	.	G	A	112	.	MQ0F=0;MQ=60;MQSB=1;SGB=-0.379885;ICB=1;HOB=0.5;DP=48;DP4=27,8,0,1;AD=1,1;AN=2;AC=0	GT:DP:SP:ADF:ADR:AD:PL:HP	./.:.:.:.:.:.:.:.	0/0:1:0:1,.:0,.:1,.:.:.	./.:.:.:.:.:.:.:.	./.:.:.:.:.:.:.:.
I	2759959	.	A	C	112	.	MQ0F=0;MQ=60;MQSB=1;VDB=0.8;SGB=-0.453602;DP=37;DP4=19,10,1,1;AD=1,2;AN=2;AC=0	GT:DP:SP:ADF:ADR:AD:PL	./.:.:.:.:.:.:.	0/0:2:0:1,.:1,.:2,.:.	./.:.:.:.:.:.:.	./.:.:.:.:.:.:.
I	2760431	.	T	C	131	.	MQ0F=0;MQ=60;SGB=-0.379885;ICB=1;HOB=0.5;MQSB=1;DP=45;DP4=11,19,1,5;AD=0,1;AN=0;AC=0	GT:DP:SP:ADF:ADR:AD:PL:HP	./.:.:.:.:.:.:.:.	./.:.:.:.:.:.:.:.	./.:.:.:.:.:.:.:.	./.:.:.:.:.:.:.:.
I	2760663	.	A	C	999	.	MQ0F=0;MQ=60;VDB=0.02;SGB=-0.453602;MQSB=1;ICB=1;HOB=0.5;DP=106;DP4=27,67,3,4;AD=1,1;AN=0;AC=0	GT:DP:SP:ADF:ADR:AD:PL:HP	./.:.:.:.:.:.:.:.	./.:.:.:.:.:.:.:.	./.:.:.:.:.:.:.:.	./.:.:.:.:.:.:.:.
I	2760669	.	C	T	999	.	MQ0F=0;MQ=60;VDB=0.02;SGB=-0.453602;MQSB=1;ICB=1;HOB=0.5;DP=108;DP4=27,65,3,4;AD=0,1;AN=0;AC=0	GT:DP:SP:ADF:ADR:AD:PL:HP	./.:.:.:.:.:.:.:.	./.:.:.:.:.:.:.:.	./.:.:.:.:.:.:.:.	./.:.:.:.:.:.:.:.
I	2760803	.	G	A	999	.	MQ0F=0;MQ=60;SGB=-0.379885;ICB=1;HOB=0.5;MQSB=1;VDB=0.42;DP=54;DP4=21,20,2,2;AD=1,2;AN=0;AC=0	GT:DP:SP:ADF:ADR:AD:PL:HP	./.:.:.:.:.:.:.:.	./.:.:.:.:.:.:.:.	./.:.:.:.:.:.:.:.	./.:.:.:.:.:.:.:.
I	2761192	.	A	C	105	.	MQ0F=0;MQ=60;SGB=-0.379885;ICB=1;HOB=0.5;VDB=0.18;DP=30;DP4=19,2,3,2;AD=1,2;AN=0;AC=0	GT:DP:SP:ADF:ADR:AD:PL:HP	./.:.:.:.:.:.:.:.	./.:.:.:.:.:.:.:.	./.:.:.:.:.:.:.:.	./.:.:.:.:.:.:.:.
I	2761788	.	C	T	90	.	MQ0F=0;MQ=60;SGB=-0.379885;ICB=1;HOB=0.5;DP=29;DP4=18,3,3,0;AD=1,1;AN=0;AC=0	GT:DP:SP:ADF:ADR:AD:PL:HP	./.:.:.:.:.:.:.:.	./.:.:.:.:.:.:.:.	./.:.:.:.:.:.:.:.	./.:.:.:.:.:.:.:.
I	2762040	.	G	.	90	.	MQ0F=0;MQ=60;DP=20;DP4=12,6,0,0;AD=1;AN=0	GT:DP:SP:ADF:ADR:AD	./.:.:.:.:.:.	./.:.:.:.:.:.	./.:.:.:.:.:.	./.:.:.:.:.:.
I	2763187	.	A	G	999	.	MQ0F=0;MQ=60;SGB=-0.379885;MQSB=1;ICB=1;HOB=0.5;DP=64;DP4=8,48,2,0;AD=0,1;AN=0;AC=0	GT:DP:SP:ADF:ADR:AD:PL:HP	./.:.:.:.:.:.:.:.	./.:.:.:.:.:.:.:.	./.:.:.:.:.:.:.:.	./.:.:.:.:.:.:.:.
I	2763438	.	C	.	146	.	MQ0F=0;MQ=60;MQSB=1;DP=59;DP4=31,13,0,0;AD=3;AN=0	GT:DP:SP:ADF:ADR:AD	./.:.:.:.:.:.	./.:.:.:.:.:.	./.:.:.:.:.:.	./.:.:.:.:.:.
I	2763537	.	T	G	999	.	MQ0F=0;MQ=60;SGB=-0.379885;ICB=1;HOB=0.5;MQSB=1;DP=73;DP4=9,56,3,0;AD=3,1;AN=0;AC=0	GT:DP:SP:ADF:ADR:AD:PL:HP	./.:.:.:.:.:.:.:.	./.:.:.:.:.:.:.:.	./.:.:.:.:.:.:.:.	./.:.:.:.:.:.:.:.
I	2764083	.	A	T	90	.	MQ0F=0;MQ=60;SGB=-0.379885;ICB=1;HOB=0.5;DP=21;DP4=3,13,0,1;AD=1,1;AN=0;AC=0	GT:DP:SP:ADF:ADR:AD:PL:HP	./.:.:.:.:.:.:.:.	./.:.:.:.:.:.:.:.	./.:.:.:.:.:.:.:.	./.:.:.:.:.:.:.:.
I	2764092	.	C	.	112	.	MQ0F=0;MQ=60;MQSB=1;SGB=-0.379885;DP=23;DP4=6,14,0,1;AD=1;AN=0	GT:DP:SP:ADF:ADR:AD	./.:.:.:.:.:.	./.:.:.:.:.:.	./.:.:.:.:.:.	./.:.:.:.:.:.
I	2764533	.	A	T	140	.	SGB=-0.379885;MQ0F=0;ICB=1;HOB=0.5;MQ=60;RPB=1;MQB=1;MQSB=1;BQB=1;VDB=0.5;DP=180;DP4=53,12,39,2;AD=2,1;AN=0;AC=0	GT:PL:DP:SP:ADF:ADR:AD:HP	./.:.:.:.:.:.:.:.	./.:.:.:.:.:.:.:.	./.:.:.:.:.:.:.:.	./.:.:.:.:.:.:.:.
I	2765220	.	A	G	97	.	MQ0F=0;MQ=60;SGB=-0.379885;ICB=1;HOB=0.5;DP=51;DP4=19,13,0,1;AD=1,1;AN=0;AC=0	GT:DP:SP:ADF:ADR:AD:PL:HP	./.:.:.:.:.:.:.:.	./.:.:.:.:.:.:.:.	./.:.:.:.:.:.:.:.	./.:0:0:0,.:0,.:0,.:.:.
I	2766023	.	A	G	90	.	MQ0F=0;MQ=60;SGB=-0.379885;DP=8;DP4=3,1,1,0;AD=1,1;AN=0;AC=0	GT:DP:SP:ADF:ADR:AD:PL	./.:.:.:.:.:.:.	./.:.:.:.:.:.:.	./.:.:.:.:.:.:.	./.:.:.:.:.:.:.
I	2766814	.	G	A	105	.	MQ0F=0;MQ=60;SGB=-0.379885;ICB=1;HOB=0.5;DP=3;DP4=0,2,1,0;AD=0,1;AN=0;AC=0	GT:DP:SP:ADF:ADR:AD:PL:HP	./.:.:.:.:.:.:.:.	./.:.:.:.:.:.:.:.	./.:.:.:.:.:.:.:.	./.:.:.:.:.:.:.:.
I	2767031	.	G	.	90	.	MQ0F=0;MQ=60;SGB=-0.379885;DP=8;DP4=5,1,0,1;AD=1;AN=0	GT:DP:SP:ADF:ADR:AD	./.:.:.:.:.:.	./.:.:.:.:.:.	./.:.:.:.:.:.	./.:.:.:.:.:.
I	2767180	.	C	A	124	.	SGB=-0.379885;MQ0F=0;ICB=1;HOB=0.5;MQ=60;DP=20;DP4=9,4,4,0;AD=1,1;AN=0;AC=0	GT:PL:DP:SP:ADF:ADR:AD:HP	./.:.:.:.:.:.:.:.	./.:.:.:.:.:.:.:.	./.:.:.:.:.:.:.:.	./.:.:.:.:.:.:.:.
I	2767618	.	G	C	134	.	MQ0F=0;MQ=60;SGB=-0.379885;ICB=1;HOB=0.5;MQSB=1;DP=40;DP4=20,10,0,2;AD=1,1;AN=2;AC=0	GT:DP:SP:ADF:ADR:AD:PL:HP	./.:.:.:.:.:.:.:.	0/0:1:0:0,.:1,.:1,.:.:.	./.:.:.:.:.:.:.:.	./.:.:.:.:.:.:.:.
I	2767728	.	C	A	131	.	MQ0F=0;MQ=60;SGB=-0.379885;ICB=1;HOB=0.5;MQSB=1;DP=31;DP4=22,4,1,0;AD=1,1;AN=0;AC=0	GT:DP:SP:ADF:ADR:AD:PL:HP	./.:.:.:.:.:.:.:.	./.:.:.:.:.:.:.:.	./.:.:.:.:.:.:.:.	./.:.:.:.:.:.:.:.
I	2767970	.	G	A	105	.	MQ0F=0;MQ=60;SGB=-0.379885;ICB=1;HOB=0.5;DP=30;DP4=9,11,1,1;AD=1,1;AN=0;AC=0	GT:DP:SP:ADF:ADR:AD:PL:HP	./.:.:.:.:.:.:.:.	./.:.:.:.:.:.:.:.	./.:.:.:.:.:.:.:.	./.:.:.:.:.:.:.:.
I	2768092	.	T	C	119	.	MQ0F=0;MQ=48;SGB=-0.379885;ICB=1;HOB=0.5;DP=52;DP4=26,5,0,2;AD=1,1;AN=0;AC=0	GT:DP:SP:ADF:ADR:AD:PL:HP	./.:.:.:.:.:.:.:.	./.:.:.:.:.:.:.:.	./.:.:.:.:.:.:.:.	./.:.:.:.:.:.:.:.
I	2768483	.	T	A	90	.	MQ0F=0;MQ=60;SGB=-0.379885;ICB=1;HOB=0.5;DP=6;DP4=4,0,1,0;AD=0,1;AN=0;AC=0	GT:DP:SP:ADF:ADR:AD:PL:HP	./.:.:.:.:.:.:.:.	./.:.:.:.:.:.:.:.	./.:.:.:.:.:.:.:.	./.:.:.:.:.:.:.:.
I	2768532	.	G	.	90	.	MQ0F=0;MQ=60;DP=8;DP4=6,0,0,0;AD=0;AN=0	GT:DP:SP:ADF:ADR:AD	./.:.:.:.:.:.	./.:.:.:.:.:.	./.:.:.:.:.:.	./.:.:.:.:.:.
I	2768536	.	T	.	90	.	MQ0F=0;MQ=60;DP=7;DP4=4,0,0,0;AD=0;AN=0	GT:DP:SP:ADF:ADR:AD	./.:.:.:.:.:.	./.:.:.:.:.:.	./.:.:.:.:.:.	./.:.:.:.:.:.
I	2769592	.	T	C	144	.	SGB=-0.379885;MQ0F=0;ICB=1;HOB=0.5;MQ=60;MQSB=1;RPB=1;MQB=1;BQB=1;DP=86;DP4=42,21,1,2;AD=1,1;AN=0;AC=0	GT:PL:DP:SP:ADF:ADR:AD:HP	./.:.:.:.:.:.:.:.	./.:.:.:.:.:.:.:.	./.:.:.:.:.:.:.:.	./.:.:.:.:.:.:.:.
I	2769653	.	T	C	154	.	MQ0F=0;MQ=60;SGB=-0.379885;ICB=1;HOB=0.5;MQSB=1;RPB=1;MQB=1;BQB=1;VDB=0.48;DP=55;DP4=35,5,2,3;AD=1,2;AN=0;AC=0	GT:DP:SP:ADF:ADR:AD:PL:HP	./.:.:.:.:.:.:.:.	./.:.:.:.:.:.:.:.	./.:.:.:.:.:.:.:.	./.:.:.:.:.:.:.:.
I	2770521	.	G	.	101	.	MQ0F=0;MQ=60;DP=7;DP4=3,4,0,0;AD=2;AN=0	GT:DP:SP:ADF:ADR:AD	./.:.:.:.:.:.	./.:.:.:.:.:.	./.:.:.:.:.:.	./.:.:.:.:.:.
I	2770982	.	C	T	140	.	MQ0F=0;MQ=60;SGB=-0.379885;ICB=1;HOB=0.5;MQSB=1;DP=35;DP4=16,10,0,3;AD=0,1;AN=0;AC=0	GT:DP:SP:ADF:ADR:AD:PL:HP	./.:.:.:.:.:.:.:.	./.:.:.:.:.:.:.:.	./.:.:.:.:.:.:.:.	./.:.:.:.:.:.:.:.
I	2771257	.	A	C	131	.	MQ0F=0;MQ=60;MQSB=1;SGB=-0.379885;ICB=1;HOB=0.5;DP=21;DP4=8,10,0,1;AD=1,1;AN=0;AC=0	GT:DP:SP:ADF:ADR:AD:PL:HP	./.:.:.:.:.:.:.:.	./.:.:.:.:.:.:.:.	./.:.:.:.:.:.:.:.	./.:.:.:.:.:.:.:.
I	2771412	.	T	.	100	.	MQ0F=0;MQ=60;MQSB=1;DP=17;DP4=5,9,0,0;AD=1;AN=0	GT:DP:SP:ADF:ADR:AD	./.:.:.:.:.:.	./.:.:.:.:.:.	./.:.:.:.:.:.	./.:.:.:.:.:.
I	2771448	.	A	.	115	.	MQ0F=0;MQ=60;MQSB=1;DP=15;DP4=3,10,0,0;AD=1;AN=0	GT:DP:SP:ADF:ADR:AD	./.:.:.:.:.:.	./.:.:.:.:.:.	./.:.:.:.:.:.	./.:.:.:.:.:.
I	2771830	.	T	C	217	.	SGB=-0.379885;MQ0F=0;ICB=1;HOB=0.5;MQ=60;VDB=1.4013e-45;DP=73;DP4=3,5,0,64;AD=1,63;AN=0;AC=0	GT:PL:DP:SP:ADF:ADR:AD:HP	./.:.:.:.:.:.:.:.	./.:.:.:.:.:.:.:.	./.:.:.:.:.:.:.:.	./.:.:.:.:.:.:.:.
I	2771873	.	T	.	90	.	MQ0F=0;MQ=60;SGB=-0.379885;DP=6;DP4=3,1,0,1;AD=0;AN=0	GT:DP:SP:ADF:ADR:AD	./.:.:.:.:.:.	./.:.:.:.:.:.	./.:.:.:.:.:.	./.:.:.:.:.:.
I	2771924	.	G	A	90	.	MQ0F=0;MQ=60;SGB=-0.379885;ICB=1;HOB=0.5;DP=9;DP4=4,0,3,0;AD=0,1;AN=0;AC=0	GT:DP:SP:ADF:ADR:AD:PL:HP	./.:.:.:.:.:.:.:.	./.:.:.:.:.:.:.:.	./.:.:.:.:.:.:.:.	./.:.:.:.:.:.:.:.
I	2771939	.	C	T	90	.	MQ0F=0;MQ=60;SGB=-0.379885;ICB=1;HOB=0.5;DP=12;DP4=7,0,3,0;AD=0,1;AN=0;AC=0	GT:DP:SP:ADF:ADR:AD:PL:HP	./.:.:.:.:.:.:.:.	./.:.:.:.:.:.:.:.	./.:.:.:.:.:.:.:.	./.:.:.:.:.:.:.:.
I	2771979	.	T	A	90	.	MQ0F=0;MQ=60;SGB=-0.379885;ICB=1;HOB=0.5;DP=10;DP4=5,0,3,0;AD=0,1;AN=0;AC=0	GT:DP:SP:ADF:ADR:AD:PL:HP	./.:.:.:.:.:.:.:.	./.:.:.:.:.:.:.:.	./.:.:.:.:.:.:.:.	./.:.:.:.:.:.:.:.
I	2772300	.	G	A	105	.	MQ0F=0;MQ=60;SGB=-0.379885;ICB=1;HOB=0.5;DP=23;DP4=11,3,5,1;AD=0,1;AN=0;AC=0	GT:DP:SP:ADF:ADR:AD:PL:HP	./.:.:.:.:.:.:.:.	./.:.:.:.:.:.:.:.	./.:.:.:.:.:.:.:.	./.:.:.:.:.:.:.:.
I	2772888	.	C	T	124	.	MQ0F=0;MQ=60;SGB=-0.379885;ICB=1;HOB=0.5;MQSB=1;DP=44;DP4=27,8,3,0;AD=1,1;AN=2;AC=2	GT:DP:SP:ADF:ADR:AD:PL:HP	./.:.:.:.:.:.:.:.	./.:.:.:.:.:.:.:.	./.:.:.:.:.:.:.:.	1/1:1:0:0,1:0,0:0,1:41,3,0:BB
I	2773051	.	G	A	132	.	MQ0F=0;MQ=60;SGB=-0.379885;ICB=1;HOB=0.5;DP=63;DP4=27,28,0,2;AD=1,1;AN=4;AC=2	GT:DP:SP:ADF:ADR:AD:PL:HP	0/0:1:0:1,.:0,.:1,.:.:.	./.:.:.:.:.:.:.:.	./.:.:.:.:.:.:.:.	1/1:1:0:0,0:0,1:0,1:41,3,0:BB
I	2773053	.	C	G,T	132	.	MQ0F=0;MQ=60;SGB=-0.379885;ICB=1;HOB=0.5;DP=64;DP4=27,27,0,4;AD=1,1,1;AN=4;AC=2,0	GT:DP:SP:ADF:ADR:AD:PL:HP	0/0:1:0:1,.,.:0,.,.:1,.,.:.:.	./.:.:.:.:.:.:.:.	./.:.:.:.:.:.:.:.	1/1:1:0:0,0,.:0,1,.:0,1,.:41,3,0,.,.,.:BB
I	2774545	.	A	C	146	.	MQ0F=0;MQ=60;SGB=-0.379885;MQSB=1;ICB=1;HOB=0.5;RPB=1;MQB=1;BQB=1;DP=85;DP4=18,48,1,3;AD=1,1;AN=2;AC=0	GT:DP:SP:ADF:ADR:AD:PL:HP	./.:.:.:.:.:.:.:.	./.:.:.:.:.:.:.:.	./.:.:.:.:.:.:.:.	0/0:2:0:1,.:1,.:2,.:.:.
I	2776577	.	T	.	105	.	MQ0F=0;MQ=60;DP=35;DP4=19,4,0,0;AD=1;AN=2	GT:DP:SP:ADF:ADR:AD	0/0:1:0:1:0:1	./.:.:.:.:.:.	./.:.:.:.:.:.	./.:.:.:.:.:.
I	2777129	.	T	A,C	112	.	MQ0F=0;MQ=60;SGB=-0.379885;ICB=1;HOB=0.5;MQSB=1;DP=18;DP4=8,6,2,0;AD=2,1,1;AN=0;AC=0,0	GT:DP:SP:ADF:ADR:AD:PL:HP	./.:.:.:.:.:.:.:.	./.:.:.:.:.:.:.:.	./.:.:.:.:.:.:.:.	./.:.:.:.:.:.:.:.
I	2779949	.	G	C	90	.	MQ0F=0;MQ=60;SGB=-0.379885;ICB=1;HOB=0.5;DP=5;DP4=2,1,1,0;AD=1,1;AN=0;AC=0	GT:DP:SP:ADF:ADR:AD:PL:HP	./.:.:.:.:.:.:.:.	./.:.:.:.:.:.:.:.	./.:.:.:.:.:.:.:.	./.:.:.:.:.:.:.:.
I	2780514	.	G	.	90	.	MQ0F=0;MQ=60;DP=8;DP4=3,1,0,0;AD=1;AN=0	GT:DP:SP:ADF:ADR:AD	./.:.:.:.:.:.	./.:.:.:.:.:.	./.:.:.:.:.:.	./.:.:.:.:.:.
I	2780528	.	T	.	90	.	MQ0F=0;MQ=60;DP=8;DP4=4,1,0,0;AD=1;AN=0	GT:DP:SP:ADF:ADR:AD	./.:.:.:.:.:.	./.:.:.:.:.:.	./.:.:.:.:.:.	./.:.:.:.:.:.
I	2780538	.	A	.	90	.	MQ0F=0;MQ=60;DP=6;DP4=2,2,0,0;AD=1;AN=0	GT:DP:SP:ADF:ADR:AD	./.:.:.:.:.:.	./.:.:.:.:.:.	./.:.:.:.:.:.	./.:.:.:.:.:.
I	2780578	.	A	.	105	.	MQ0F=0;MQ=60;DP=4;DP4=0,4,0,0;AD=0;AN=0	GT:DP:SP:ADF:ADR:AD	./.:.:.:.:.:.	./.:.:.:.:.:.	./.:.:.:.:.:.	./.:.:.:.:.:.
I	2780714	.	T	C	71	.	MQ0F=0;MQ=60;VDB=0.88;SGB=-0.453602;ICB=1;HOB=0.5;DP=7;DP4=2,2,3,0;AD=1,1;AN=0;AC=0	GT:DP:SP:ADF:ADR:AD:PL:HP	./.:.:.:.:.:.:.:.	./.:.:.:.:.:.:.:.	./.:.:.:.:.:.:.:.	./.:.:.:.:.:.:.:.
I	2781110	.	T	G	90	.	MQ0F=0;MQ=60;SGB=-0.379885;ICB=1;HOB=0.5;DP=36;DP4=18,9,2,0;AD=1,1;AN=0;AC=0	GT:DP:SP:ADF:ADR:AD:PL:HP	./.:.:.:.:.:.:.:.	./.:.:.:.:.:.:.:.	./.:.:.:.:.:.:.:.	./.:.:.:.:.:.:.:.
I	2781466	.	T	.	131	.	MQ0F=0;MQ=60;MQSB=1;DP=30;DP4=18,9,0,0;AD=1;AN=0	GT:DP:SP:ADF:ADR:AD	./.:.:.:.:.:.	./.:.:.:.:.:.	./.:.:.:.:.:.	./.:.:.:.:.:.
I	2782326	.	A	G	131	.	MQSB=1;MQ0F=0;MQ=60;SGB=-0.379885;ICB=1;HOB=0.5;DP=93;DP4=15,70,2,0;AD=56,1;AN=2;AC=0	GT:DP:SP:ADF:ADR:AD:PL:HP	./.:.:.:.:.:.:.:.	0/0:1:0:1,.:0,.:1,.:.:.	./.:.:.:.:.:.:.:.	./.:.:.:.:.:.:.:.
I	2782374	.	T	C	134	.	MQ0F=0;MQ=60;SGB=-0.379885;ICB=1;HOB=0.5;MQSB=1;DP=43;DP4=22,9,4,0;AD=1,1;AN=2;AC=0	GT:DP:SP:ADF:ADR:AD:PL:HP	./.:.:.:.:.:.:.:.	0/0:1:0:1,.:0,.:1,.:.:.	./.:.:.:.:.:.:.:.	./.:.:.:.:.:.:.:.
I	2782443	.	A	G	140	.	MQ0F=0;MQ=60;SGB=-0.379885;MQSB=1;ICB=1;HOB=0.5;DP=48;DP4=17,16,4,0;AD=1,1;AN=0;AC=0	GT:DP:SP:ADF:ADR:AD:PL:HP	./.:.:.:.:.:.:.:.	./.:.:.:.:.:.:.:.	./.:.:.:.:.:.:.:.	./.:.:.:.:.:.:.:.
I	2782664	.	C	.	131	.	MQ0F=0;MQ=60;MQSB=1;DP=30;DP4=19,6,0,0;AD=1;AN=2	GT:DP:SP:ADF:ADR:AD	./.:.:.:.:.:.	0/0:1:0:0:1:1	./.:.:.:.:.:.	./.:.:.:.:.:.
I	2782979	.	T	A	105	.	MQ0F=0;MQ=60;SGB=-0.379885;ICB=1;HOB=0.5;VDB=0.1;MQSB=1;DP=36;DP4=16,8,4,3;AD=1,2;AN=4;AC=2	GT:DP:SP:ADF:ADR:AD:PL:HP	0/0:1:0:1,.:0,.:1,.:.:.	./.:.:.:.:.:.:.:.	./.:.:.:.:.:.:.:.	1/1:1:0:0,0:0,1:0,1:41,3,0:BB
I	2782983	.	T	C	105	.	MQ0F=0;MQ=60;SGB=-0.379885;ICB=1;HOB=0.5;VDB=0.1;MQSB=1;DP=36;DP4=16,8,4,3;AD=1,2;AN=4;AC=2	GT:DP:SP:ADF:ADR:AD:PL:HP	0/0:1:0:1,.:0,.:1,.:.:.	./.:.:.:.:.:.:.:.	./.:.:.:.:.:.:.:.	1/1:1:0:0,0:0,1:0,1:41,3,0:BB
I	2784419	.	A	.	105	.	MQ0F=0;MQ=60;DP=21;DP4=15,5,0,0;AD=1;AN=0	GT:DP:SP:ADF:ADR:AD	./.:.:.:.:.:.	./.:.:.:.:.:.	./.:.:.:.:.:.	./.:.:.:.:.:.
I	2785401	.	A	G	116	.	MQ0F=0;MQ=60;SGB=-0.379885;ICB=1;HOB=0.5;RPB=1;MQB=1;MQSB=1;BQB=1;DP=97;DP4=52,22,8,2;AD=1,1;AN=2;AC=2	GT:DP:SP:ADF:ADR:AD:PL:HP	1/1:1:0:0,1:0,0:0,1:37,3,0:BB	./.:.:.:.:.:.:.:.	./.:.:.:.:.:.:.:.	./.:.:.:.:.:.:.:.
I	2785499	.	T	A,C	999	.	MQ0F=0;MQ=.;MQSB=1;SGB=-0.379885;ICB=1;HOB=0.5;DP=92;DP4=38,31,4,3;AD=1,1,1;AN=2;AC=0,0	GT:DP:SP:ADF:ADR:AD:PL:HP	0/0:1:0:1,.,.:0,.,.:1,.,.:.:.	./.:.:.:.:.:.:.:.	./.:.:.:.:.:.:.:.	./.:.:.:.:.:.:.:.
I	2785572	.	T	C	140	.	MQ0F=0;MQ=60;MQSB=1;SGB=-0.379885;ICB=1;HOB=0.5;DP=83;DP4=30,37,2,0;AD=1,1;AN=0;AC=0	GT:DP:SP:ADF:ADR:AD:PL:HP	./.:.:.:.:.:.:.:.	./.:.:.:.:.:.:.:.	./.:.:.:.:.:.:.:.	./.:.:.:.:.:.:.:.
I	2786589	.	A	G	999	.	MQ0F=0;MQ=60;SGB=-0.379885;ICB=1;HOB=0.5;RPB=1;MQB=1;BQB=1;MQSB=1;VDB=0.707536;DP=229;DP4=70,79,10,49;AD=1,2;AN=6;AC=3	GT:DP:SP:ADF:ADR:AD:PL:HP	0/0:1:0:1,.:0,.:1,.:.:.	0/1:2:0:0,0:1,1:1,1:35,0,31:AB	./.:.:.:.:.:.:.:.	1/1:1:0:0,0:0,1:0,1:41,3,0:BB
I	2787406	.	T	C	999	.	MQSB=1;MQ0F=0;MQ=60;SGB=-0.379885;VDB=0.14;RPB=1;MQB=1;BQB=1;ICB=1;HOB=0.5;DP=299;DP4=99,71,15,2;AD=2,2;AN=6;AC=2	GT:DP:SP:ADF:ADR:AD:PL:HP	0/0:1:0:1,.:0,.:1,.:.:.	0/0:1:0:1,.:0,.:1,.:.:.	./.:.:.:.:.:.:.:.	1/1:2:0:0,2:0,0:0,2:110,6,0:.
I	2787458	.	C	T	999	.	MQSB=1;MQ0F=0;MQ=56;SGB=-0.379885;ICB=1;HOB=0.5;VDB=0.02;RPB=1;MQB=1;BQB=1;DP=250;DP4=44,141,2,15;AD=2,2;AN=6;AC=2	GT:DP:SP:ADF:ADR:AD:PL:HP	0/0:1:0:1,.:0,.:1,.:.:.	0/0:1:0:0,.:1,.:1,.:.:.	./.:.:.:.:.:.:.:.	1/1:2:0:0,0:0,2:0,2:63,6,0:.
I	2788017	.	G	.	112	.	MQ0F=0;MQ=60;MQSB=1;DP=23;DP4=12,11,0,0;AD=1;AN=0	GT:DP:SP:ADF:ADR:AD	./.:.:.:.:.:.	./.:.:.:.:.:.	./.:.:.:.:.:.	./.:.:.:.:.:.
I	2788362	.	A	G	124	.	MQ0F=0;MQ=60;SGB=-0.379885;ICB=1;HOB=0.5;MQSB=1;DP=37;DP4=18,8,3,0;AD=1,1;AN=4;AC=2	GT:DP:SP:ADF:ADR:AD:PL:HP	./.:.:.:.:.:.:.:.	./.:.:.:.:.:.:.:.	0/0:1:0:1,.:0,.:1,.:.:.	1/1:1:0:0,1:0,0:0,1:41,3,0:BB
I	2789837	.	T	G,A	140	.	MQ0F=0;MQ=60;SGB=-0.379885;ICB=1;HOB=0.5;DP=40;DP4=16,8,2,3;AD=0,1,1;AN=0;AC=0,0	GT:DP:SP:ADF:ADR:AD:PL:HP	./.:.:.:.:.:.:.:.	./.:.:.:.:.:.:.:.	./.:.:.:.:.:.:.:.	./.:.:.:.:.:.:.:.
I	2790450	.	T	C	105	.	MQ0F=0;MQ=60;SGB=-0.379885;ICB=1;HOB=0.5;DP=23;DP4=8,10,2,0;AD=2,1;AN=0;AC=0	GT:DP:SP:ADF:ADR:AD:PL:HP	./.:.:.:.:.:.:.:.	./.:.:.:.:.:.:.:.	./.:.:.:.:.:.:.:.	./.:.:.:.:.:.:.:.
I	2790879	.	G	A	999	.	MQ0F=0;MQ=60;SGB=-0.379885;ICB=1;HOB=0.5;MQSB=1;DP=39;DP4=19,14,0,2;AD=1,1;AN=0;AC=0	GT:DP:SP:ADF:ADR:AD:PL:HP	./.:.:.:.:.:.:.:.	./.:.:.:.:.:.:.:.	./.:.:.:.:.:.:.:.	./.:.:.:.:.:.:.:.
I	2790992	.	G	.	124	.	MQ0F=0;MQ=60;DP=24;DP4=13,4,0,0;AD=1;AN=0	GT:DP:SP:ADF:ADR:AD	./.:.:.:.:.:.	./.:.:.:.:.:.	./.:.:.:.:.:.	./.:.:.:.:.:.
I	2792850	.	C	T	90	.	MQ0F=0;MQ=60;SGB=-0.379885;ICB=1;HOB=0.5;DP=27;DP4=14,4,0,1;AD=1,1;AN=0;AC=0	GT:DP:SP:ADF:ADR:AD:PL:HP	./.:.:.:.:.:.:.:.	./.:.:.:.:.:.:.:.	./.:.:.:.:.:.:.:.	./.:.:.:.:.:.:.:.
I	2793207	.	G	A	140	.	MQ0F=0;MQ=60;VDB=0.22;SGB=-0.453602;DP=29;DP4=11,10,0,2;AD=1,2;AN=0;AC=0	GT:DP:SP:ADF:ADR:AD:PL	./.:.:.:.:.:.:.	./.:.:.:.:.:.:.	./.:.:.:.:.:.:.	./.:.:.:.:.:.:.
I	2793289	.	A	C	190	.	MQ0F=0;MQ=60;MQSB=1;VDB=1.29641e-11;SGB=-0.690438;DP=38;DP4=9,9,0,17;AD=1,17;AN=0;AC=0	GT:DP:SP:ADF:ADR:AD:PL	./.:.:.:.:.:.:.	./.:.:.:.:.:.:.	./.:.:.:.:.:.:.	./.:.:.:.:.:.:.
I	2793304	.	A	G,T	189	.	MQ0F=0;MQ=60;MQSB=1;SGB=-0.379885;VDB=1.29641e-11;DP=39;DP4=8,9,1,17;AD=1,1,17;AN=0;AC=0,0	GT:DP:SP:ADF:ADR:AD:PL	./.:.:.:.:.:.:.	./.:.:.:.:.:.:.	./.:.:.:.:.:.:.	./.:.:.:.:.:.:.
I	2793485	.	A	G	999	.	MQ0F=0;MQ=60;SGB=-0.379885;ICB=1;HOB=0.5;MQSB=1;DP=28;DP4=22,4,1,0;AD=1,1;AN=0;AC=0	GT:DP:SP:ADF:ADR:AD:PL:HP	./.:.:.:.:.:.:.:.	./.:.:.:.:.:.:.:.	./.:.:.:.:.:.:.:.	./.:.:.:.:.:.:.:.
I	2795796	.	G	A	90	.	MQ0F=0;MQ=60;SGB=-0.379885;ICB=1;HOB=0.5;DP=21;DP4=8,3,2,3;AD=1,1;AN=4;AC=2	GT:DP:SP:ADF:ADR:AD:PL:HP	0/0:1:0:1,.:0,.:1,.:.:.	./.:.:.:.:.:.:.:.	./.:.:.:.:.:.:.:.	1/1:1:0:0,0:0,1:0,1:41,3,0:BB
I	2796200	.	A	G	90	.	MQ0F=0;MQ=60;SGB=-0.379885;ICB=1;HOB=0.5;DP=24;DP4=11,4,2,0;AD=1,1;AN=2;AC=0	GT:DP:SP:ADF:ADR:AD:PL:HP	0/0:1:0:1,.:0,.:1,.:.:.	./.:.:.:.:.:.:.:.	./.:.:.:.:.:.:.:.	./.:.:.:.:.:.:.:.
I	2796217	.	A	G	90	.	MQ0F=0;MQ=60;SGB=-0.379885;ICB=1;HOB=0.5;DP=24;DP4=12,3,1,1;AD=1,1;AN=2;AC=0	GT:DP:SP:ADF:ADR:AD:PL:HP	0/0:1:0:1,.:0,.:1,.:.:.	./.:.:.:.:.:.:.:.	./.:.:.:.:.:.:.:.	./.:.:.:.:.:.:.:.
I	2796542	.	G	T	90	.	SGB=-0.379885;MQ0F=0;ICB=1;HOB=0.5;MQ=60;DP=37;DP4=14,10,0,1;AD=1,1;AN=0;AC=0	GT:PL:DP:SP:ADF:ADR:AD:HP	./.:.:.:.:.:.:.:.	./.:.:.:.:.:.:.:.	./.:.:.:.:.:.:.:.	./.:.:.:.:.:.:.:.
I	2797198	.	A	G,T	142	.	MQ0F=0;MQ=60;MQSB=1;VDB=0.1;SGB=-0.453602;ICB=1;HOB=0.5;RPB=1;MQB=1;BQB=1;DP=104;DP4=73,10,10,1;AD=1,2,1;AN=4;AC=2,0	GT:DP:SP:ADF:ADR:AD:PL:HP	./.:.:.:.:.:.:.:.	0/0:1:0:1,.,.:0,.,.:1,.,.:.:.	./.:.:.:.:.:.:.:.	1/1:1:0:0,1,.:0,0,.:0,1,.:60,3,0,.,.,.:.
I	2797636	.	A	C	132	.	MQ0F=0;MQ=60;MQSB=1;VDB=0.0221621;SGB=-0.511536;DP=72;DP4=48,11,3,0;AD=1,3;AN=2;AC=0	GT:DP:SP:ADF:ADR:AD:PL	./.:.:.:.:.:.:.	0/0:1:0:0,.:1,.:1,.:.	./.:.:.:.:.:.:.	./.:.:.:.:.:.:.
I	2798387	.	G	A	124	.	MQ0F=0;MQ=60;SGB=-0.379885;DP=21;DP4=12,5,1,0;AD=1,1;AN=0;AC=0	GT:DP:SP:ADF:ADR:AD:PL	./.:.:.:.:.:.:.	./.:.:.:.:.:.:.	./.:.:.:.:.:.:.	./.:.:.:.:.:.:.
I	2798897	.	A	.	105	.	MQ0F=0;MQ=60;DP=19;DP4=10,3,0,0;AD=1;AN=0	GT:DP:SP:ADF:ADR:AD	./.:.:.:.:.:.	./.:.:.:.:.:.	./.:.:.:.:.:.	./.:.:.:.:.:.
I	2798905	.	C	T	90	.	MQ0F=0;MQ=60;SGB=-0.379885;ICB=1;HOB=0.5;DP=17;DP4=7,5,0,1;AD=1,1;AN=0;AC=0	GT:DP:SP:ADF:ADR:AD:PL:HP	./.:.:.:.:.:.:.:.	./.:.:.:.:.:.:.:.	./.:.:.:.:.:.:.:.	./.:.:.:.:.:.:.:.
I	2798931	.	T	C	90	.	MQ0F=0;MQ=60;SGB=-0.379885;ICB=1;HOB=0.5;DP=17;DP4=9,3,0,1;AD=1,1;AN=0;AC=0	GT:DP:SP:ADF:ADR:AD:PL:HP	./.:.:.:.:.:.:.:.	./.:.:.:.:.:.:.:.	./.:.:.:.:.:.:.:.	./.:.:.:.:.:.:.:.
I	2798934	.	G	A	90	.	MQ0F=0;MQ=60;SGB=-0.379885;ICB=1;HOB=0.5;DP=17;DP4=9,3,0,1;AD=1,1;AN=0;AC=0	GT:DP:SP:ADF:ADR:AD:PL:HP	./.:.:.:.:.:.:.:.	./.:.:.:.:.:.:.:.	./.:.:.:.:.:.:.:.	./.:.:.:.:.:.:.:.
I	2798938	.	C	T	90	.	MQ0F=0;MQ=60;SGB=-0.379885;ICB=1;HOB=0.5;DP=18;DP4=9,3,0,1;AD=1,1;AN=0;AC=0	GT:DP:SP:ADF:ADR:AD:PL:HP	./.:.:.:.:.:.:.:.	./.:.:.:.:.:.:.:.	./.:.:.:.:.:.:.:.	./.:.:.:.:.:.:.:.
I	2798964	.	T	C	120	.	MQ0F=0;MQ=60;SGB=-0.379885;ICB=1;HOB=0.5;DP=20;DP4=11,3,0,1;AD=1,1;AN=0;AC=0	GT:DP:SP:ADF:ADR:AD:PL:HP	./.:.:.:.:.:.:.:.	./.:.:.:.:.:.:.:.	./.:.:.:.:.:.:.:.	./.:.:.:.:.:.:.:.
I	2798965	.	T	C	124	.	MQ0F=0;MQ=60;SGB=-0.379885;ICB=1;HOB=0.5;DP=20;DP4=11,3,0,1;AD=1,1;AN=0;AC=0	GT:DP:SP:ADF:ADR:AD:PL:HP	./.:.:.:.:.:.:.:.	./.:.:.:.:.:.:.:.	./.:.:.:.:.:.:.:.	./.:.:.:.:.:.:.:.
I	2798966	.	T	C	124	.	MQ0F=0;MQ=60;SGB=-0.379885;ICB=1;HOB=0.5;DP=20;DP4=11,3,0,1;AD=1,1;AN=0;AC=0	GT:DP:SP:ADF:ADR:AD:PL:HP	./.:.:.:.:.:.:.:.	./.:.:.:.:.:.:.:.	./.:.:.:.:.:.:.:.	./.:.:.:.:.:.:.:.
I	2798967	.	C	A	124	.	MQ0F=0;MQ=60;SGB=-0.379885;ICB=1;HOB=0.5;DP=20;DP4=11,3,0,1;AD=1,1;AN=0;AC=0	GT:DP:SP:ADF:ADR:AD:PL:HP	./.:.:.:.:.:.:.:.	./.:.:.:.:.:.:.:.	./.:.:.:.:.:.:.:.	./.:.:.:.:.:.:.:.
I	2799024	.	A	G	124	.	MQ0F=0;MQ=60;VDB=0.76;SGB=-0.453602;MQSB=1;DP=30;DP4=14,4,3,1;AD=1,1;AN=0;AC=0	GT:DP:SP:ADF:ADR:AD:PL	./.:.:.:.:.:.:.	./.:.:.:.:.:.:.	./.:.:.:.:.:.:.	./.:.:.:.:.:.:.
I	2799051	.	C	T	140	.	MQ0F=0;MQ=60;MQSB=1;SGB=-0.379885;DP=32;DP4=15,4,3,0;AD=1,1;AN=0;AC=0	GT:DP:SP:ADF:ADR:AD:PL	./.:.:.:.:.:.:.	./.:.:.:.:.:.:.	./.:.:.:.:.:.:.	./.:.:.:.:.:.:.
I	2799144	.	T	C	105	.	MQ0F=0;MQ=60;SGB=-0.379885;ICB=1;HOB=0.5;DP=32;DP4=11,12,0,4;AD=1,1;AN=0;AC=0	GT:DP:SP:ADF:ADR:AD:PL:HP	./.:.:.:.:.:.:.:.	./.:.:.:.:.:.:.:.	./.:.:.:.:.:.:.:.	./.:.:.:.:.:.:.:.
I	2799188	.	G	A	112	.	MQ0F=0;MQ=60;MQSB=1;SGB=-0.379885;ICB=1;HOB=0.5;DP=30;DP4=15,8,1,1;AD=1,1;AN=0;AC=0	GT:DP:SP:ADF:ADR:AD:PL:HP	./.:.:.:.:.:.:.:.	./.:.:.:.:.:.:.:.	./.:.:.:.:.:.:.:.	./.:.:.:.:.:.:.:.
I	2799207	.	A	G	131	.	MQ0F=0;MQ=60;MQSB=1;SGB=-0.379885;ICB=1;HOB=0.5;DP=30;DP4=15,6,1,1;AD=1,1;AN=0;AC=0	GT:DP:SP:ADF:ADR:AD:PL:HP	./.:.:.:.:.:.:.:.	./.:.:.:.:.:.:.:.	./.:.:.:.:.:.:.:.	./.:.:.:.:.:.:.:.
I	2799255	.	T	C	131	.	MQ0F=0;MQ=60;SGB=-0.379885;ICB=1;HOB=0.5;MQSB=1;DP=34;DP4=21,4,2,0;AD=1,1;AN=0;AC=0	GT:DP:SP:ADF:ADR:AD:PL:HP	./.:.:.:.:.:.:.:.	./.:.:.:.:.:.:.:.	./.:.:.:.:.:.:.:.	./.:.:.:.:.:.:.:.
I	2799264	.	G	A	131	.	MQ0F=0;MQ=60;SGB=-0.379885;ICB=1;HOB=0.5;MQSB=1;DP=36;DP4=24,4,2,0;AD=1,1;AN=0;AC=0	GT:DP:SP:ADF:ADR:AD:PL:HP	./.:.:.:.:.:.:.:.	./.:.:.:.:.:.:.:.	./.:.:.:.:.:.:.:.	./.:.:.:.:.:.:.:.
I	2799443	.	G	T	132	.	MQ0F=0;MQ=60;SGB=-0.379885;MQSB=1;DP=45;DP4=17,14,3,0;AD=1,1;AN=0;AC=0	GT:DP:SP:ADF:ADR:AD:PL	./.:.:.:.:.:.:.	./.:.:.:.:.:.:.	./.:.:.:.:.:.:.	./.:.:.:.:.:.:.
I	2799693	.	A	T	105	.	MQ0F=0;MQ=60;SGB=-0.379885;ICB=1;HOB=0.5;DP=37;DP4=16,9,2,0;AD=1,1;AN=0;AC=0	GT:DP:SP:ADF:ADR:AD:PL:HP	./.:.:.:.:.:.:.:.	./.:.:.:.:.:.:.:.	./.:.:.:.:.:.:.:.	./.:.:.:.:.:.:.:.
I	2799700	.	C	T	105	.	MQ0F=0;MQ=60;SGB=-0.379885;ICB=1;HOB=0.5;DP=36;DP4=17,8,2,0;AD=1,1;AN=0;AC=0	GT:DP:SP:ADF:ADR:AD:PL:HP	./.:.:.:.:.:.:.:.	./.:.:.:.:.:.:.:.	./.:.:.:.:.:.:.:.	./.:.:.:.:.:.:.:.
I	2799717	.	T	C	105	.	MQ0F=0;MQ=60;SGB=-0.379885;ICB=1;HOB=0.5;DP=37;DP4=18,5,2,0;AD=1,1;AN=0;AC=0	GT:DP:SP:ADF:ADR:AD:PL:HP	./.:.:.:.:.:.:.:.	./.:.:.:.:.:.:.:.	./.:.:.:.:.:.:.:.	./.:.:.:.:.:.:.:.
I	2799719	.	G	T	105	.	MQ0F=0;MQ=60;SGB=-0.379885;ICB=1;HOB=0.5;DP=37;DP4=18,6,2,0;AD=1,1;AN=0;AC=0	GT:DP:SP:ADF:ADR:AD:PL:HP	./.:.:.:.:.:.:.:.	./.:.:.:.:.:.:.:.	./.:.:.:.:.:.:.:.	./.:.:.:.:.:.:.:.
I	2799722	.	T	A	105	.	MQ0F=0;MQ=60;SGB=-0.379885;ICB=1;HOB=0.5;DP=35;DP4=16,7,2,0;AD=1,1;AN=0;AC=0	GT:DP:SP:ADF:ADR:AD:PL:HP	./.:.:.:.:.:.:.:.	./.:.:.:.:.:.:.:.	./.:.:.:.:.:.:.:.	./.:.:.:.:.:.:.:.
I	2799726	.	A	G	105	.	MQ0F=0;MQ=60;SGB=-0.379885;ICB=1;HOB=0.5;DP=34;DP4=15,8,2,0;AD=1,1;AN=0;AC=0	GT:DP:SP:ADF:ADR:AD:PL:HP	./.:.:.:.:.:.:.:.	./.:.:.:.:.:.:.:.	./.:.:.:.:.:.:.:.	./.:.:.:.:.:.:.:.
I	2799732	.	T	C	105	.	MQ0F=0;MQ=60;SGB=-0.379885;ICB=1;HOB=0.5;DP=34;DP4=16,8,2,0;AD=1,1;AN=0;AC=0	GT:DP:SP:ADF:ADR:AD:PL:HP	./.:.:.:.:.:.:.:.	./.:.:.:.:.:.:.:.	./.:.:.:.:.:.:.:.	./.:.:.:.:.:.:.:.
I	2799748	.	G	A	105	.	MQ0F=0;MQ=60;SGB=-0.379885;ICB=1;HOB=0.5;DP=34;DP4=16,8,2,0;AD=1,1;AN=0;AC=0	GT:DP:SP:ADF:ADR:AD:PL:HP	./.:.:.:.:.:.:.:.	./.:.:.:.:.:.:.:.	./.:.:.:.:.:.:.:.	./.:.:.:.:.:.:.:.
I	2799775	.	T	A	112	.	MQ0F=0;MQ=60;SGB=-0.379885;ICB=1;HOB=0.5;MQSB=1;DP=33;DP4=12,10,1,1;AD=1,1;AN=0;AC=0	GT:DP:SP:ADF:ADR:AD:PL:HP	./.:.:.:.:.:.:.:.	./.:.:.:.:.:.:.:.	./.:.:.:.:.:.:.:.	./.:.:.:.:.:.:.:.
I	2799780	.	A	.	112	.	MQ0F=0;MQ=60;MQSB=1;DP=33;DP4=12,11,0,0;AD=1;AN=0	GT:DP:SP:ADF:ADR:AD	./.:.:.:.:.:.	./.:.:.:.:.:.	./.:.:.:.:.:.	./.:.:.:.:.:.
I	2799812	.	C	G	105	.	MQ0F=0;MQ=60;SGB=-0.379885;ICB=1;HOB=0.5;DP=26;DP4=8,12,1,1;AD=1,1;AN=0;AC=0	GT:DP:SP:ADF:ADR:AD:PL:HP	./.:.:.:.:.:.:.:.	./.:.:.:.:.:.:.:.	./.:.:.:.:.:.:.:.	./.:.:.:.:.:.:.:.
I	2799841	.	T	C	105	.	MQ0F=0;MQ=60;SGB=-0.379885;ICB=1;HOB=0.5;DP=16;DP4=6,7,0,2;AD=0,1;AN=0;AC=0	GT:DP:SP:ADF:ADR:AD:PL:HP	./.:.:.:.:.:.:.:.	./.:.:.:.:.:.:.:.	./.:.:.:.:.:.:.:.	./.:.:.:.:.:.:.:.
I	2799856	.	T	A	105	.	MQ0F=0;MQ=60;SGB=-0.379885;ICB=1;HOB=0.5;DP=16;DP4=6,7,0,2;AD=0,1;AN=0;AC=0	GT:DP:SP:ADF:ADR:AD:PL:HP	./.:.:.:.:.:.:.:.	./.:.:.:.:.:.:.:.	./.:.:.:.:.:.:.:.	./.:.:.:.:.:.:.:.
I	2799893	.	A	.	101	.	MQ0F=0;MQ=60;DP=11;DP4=5,6,0,0;AD=1;AN=0	GT:DP:SP:ADF:ADR:AD	./.:.:.:.:.:.	./.:.:.:.:.:.	./.:.:.:.:.:.	./.:.:.:.:.:.
I	2799933	.	A	G	140	.	MQ0F=0;MQ=60;SGB=-0.379885;ICB=1;HOB=0.5;DP=13;DP4=6,4,1,0;AD=2,1;AN=0;AC=0	GT:DP:SP:ADF:ADR:AD:PL:HP	./.:.:.:.:.:.:.:.	./.:.:.:.:.:.:.:.	./.:.:.:.:.:.:.:.	./.:.:.:.:.:.:.:.
I	2799944	.	A	G	140	.	MQ0F=0;MQ=60;SGB=-0.379885;ICB=1;HOB=0.5;DP=14;DP4=6,5,1,0;AD=2,1;AN=0;AC=0	GT:DP:SP:ADF:ADR:AD:PL:HP	./.:.:.:.:.:.:.:.	./.:.:.:.:.:.:.:.	./.:.:.:.:.:.:.:.	./.:.:.:.:.:.:.:.
I	2799949	.	T	C	140	.	MQ0F=0;MQ=60;SGB=-0.379885;ICB=1;HOB=0.5;DP=14;DP4=6,5,1,0;AD=2,1;AN=0;AC=0	GT:DP:SP:ADF:ADR:AD:PL:HP	./.:.:.:.:.:.:.:.	./.:.:.:.:.:.:.:.	./.:.:.:.:.:.:.:.	./.:.:.:.:.:.:.:.
I	2799961	.	A	.	140	.	MQ0F=0;MQ=60;SGB=-0.379885;DP=15;DP4=4,5,1,0;AD=0;AN=0	GT:DP:SP:ADF:ADR:AD	./.:.:.:.:.:.	./.:.:.:.:.:.	./.:.:.:.:.:.	./.:.:.:.:.:.
I	2799962	.	A	.	140	.	MQ0F=0;MQ=60;SGB=-0.379885;DP=15;DP4=4,5,1,0;AD=0;AN=0	GT:DP:SP:ADF:ADR:AD	./.:.:.:.:.:.	./.:.:.:.:.:.	./.:.:.:.:.:.	./.:.:.:.:.:.
I	2799963	.	A	.	140	.	MQ0F=0;MQ=60;SGB=-0.379885;DP=15;DP4=5,5,1,0;AD=0;AN=0	GT:DP:SP:ADF:ADR:AD	./.:.:.:.:.:.	./.:.:.:.:.:.	./.:.:.:.:.:.	./.:.:.:.:.:.
I	2800027	.	T	C	154	.	MQ0F=0;MQ=60;SGB=-0.379885;ICB=1;HOB=0.5;DP=17;DP4=8,5,0,1;AD=1,1;AN=0;AC=0	GT:DP:SP:ADF:ADR:AD:PL:HP	./.:.:.:.:.:.:.:.	./.:.:.:.:.:.:.:.	./.:.:.:.:.:.:.:.	./.:.:.:.:.:.:.:.
I	2800050	.	T	C	90	.	MQ0F=0;MQ=60;SGB=-0.379885;ICB=1;HOB=0.5;DP=18;DP4=8,5,0,1;AD=1,1;AN=0;AC=0	GT:DP:SP:ADF:ADR:AD:PL:HP	./.:.:.:.:.:.:.:.	./.:.:.:.:.:.:.:.	./.:.:.:.:.:.:.:.	./.:.:.:.:.:.:.:.
I	2800056	.	A	G	90	.	MQ0F=0;MQ=60;SGB=-0.379885;ICB=1;HOB=0.5;DP=20;DP4=8,6,0,1;AD=1,1;AN=0;AC=0	GT:DP:SP:ADF:ADR:AD:PL:HP	./.:.:.:.:.:.:.:.	./.:.:.:.:.:.:.:.	./.:.:.:.:.:.:.:.	./.:.:.:.:.:.:.:.
I	2800062	.	A	G	90	.	MQ0F=0;MQ=60;SGB=-0.379885;ICB=1;HOB=0.5;DP=20;DP4=8,6,0,1;AD=1,1;AN=0;AC=0	GT:DP:SP:ADF:ADR:AD:PL:HP	./.:.:.:.:.:.:.:.	./.:.:.:.:.:.:.:.	./.:.:.:.:.:.:.:.	./.:.:.:.:.:.:.:.
I	2800065	.	T	G	90	.	MQ0F=0;MQ=60;SGB=-0.379885;ICB=1;HOB=0.5;DP=20;DP4=8,5,0,1;AD=1,1;AN=0;AC=0	GT:DP:SP:ADF:ADR:AD:PL:HP	./.:.:.:.:.:.:.:.	./.:.:.:.:.:.:.:.	./.:.:.:.:.:.:.:.	./.:.:.:.:.:.:.:.
I	2800071	.	C	G	90	.	MQ0F=0;MQ=60;SGB=-0.379885;ICB=1;HOB=0.5;DP=22;DP4=9,5,0,1;AD=1,1;AN=0;AC=0	GT:DP:SP:ADF:ADR:AD:PL:HP	./.:.:.:.:.:.:.:.	./.:.:.:.:.:.:.:.	./.:.:.:.:.:.:.:.	./.:.:.:.:.:.:.:.
I	2800078	.	C	A	90	.	MQ0F=0;MQ=60;SGB=-0.379885;ICB=1;HOB=0.5;DP=23;DP4=9,5,0,1;AD=1,1;AN=0;AC=0	GT:DP:SP:ADF:ADR:AD:PL:HP	./.:.:.:.:.:.:.:.	./.:.:.:.:.:.:.:.	./.:.:.:.:.:.:.:.	./.:.:.:.:.:.:.:.
I	2800082	.	G	A	90	.	MQ0F=0;MQ=60;SGB=-0.379885;ICB=1;HOB=0.5;DP=22;DP4=9,4,0,1;AD=1,1;AN=0;AC=0	GT:DP:SP:ADF:ADR:AD:PL:HP	./.:.:.:.:.:.:.:.	./.:.:.:.:.:.:.:.	./.:.:.:.:.:.:.:.	./.:.:.:.:.:.:.:.
I	2800101	.	T	C	124	.	MQ0F=0;MQ=60;SGB=-0.379885;ICB=1;HOB=0.5;DP=24;DP4=11,2,1,1;AD=1,1;AN=0;AC=0	GT:DP:SP:ADF:ADR:AD:PL:HP	./.:.:.:.:.:.:.:.	./.:.:.:.:.:.:.:.	./.:.:.:.:.:.:.:.	./.:.:.:.:.:.:.:.
I	2800121	.	T	.	124	.	MQ0F=0;MQ=60;MQSB=1;DP=23;DP4=12,3,0,0;AD=1;AN=0	GT:DP:SP:ADF:ADR:AD	./.:.:.:.:.:.	./.:.:.:.:.:.	./.:.:.:.:.:.	./.:.:.:.:.:.
I	2800123	.	T	.	124	.	MQ0F=0;MQ=60;MQSB=1;DP=23;DP4=12,3,0,0;AD=1;AN=0	GT:DP:SP:ADF:ADR:AD	./.:.:.:.:.:.	./.:.:.:.:.:.	./.:.:.:.:.:.	./.:.:.:.:.:.
I	2800185	.	C	.	999	.	MQ0F=0;MQ=60;SGB=-0.379885;DP=43;DP4=8,27,1,0;AD=1;AN=0	GT:DP:SP:ADF:ADR:AD	./.:.:.:.:.:.	./.:.:.:.:.:.	./.:.:.:.:.:.	./.:.:.:.:.:.
I	2800256	.	G	.	90	.	MQ0F=0;MQ=60;DP=16;DP4=8,4,0,0;AD=1;AN=0	GT:DP:SP:ADF:ADR:AD	./.:.:.:.:.:.	./.:.:.:.:.:.	./.:.:.:.:.:.	./.:.:.:.:.:.
I	2800266	.	T	C	90	.	MQ0F=0;MQ=60;SGB=-0.379885;ICB=1;HOB=0.5;DP=16;DP4=6,4,1,1;AD=1,1;AN=0;AC=0	GT:DP:SP:ADF:ADR:AD:PL:HP	./.:.:.:.:.:.:.:.	./.:.:.:.:.:.:.:.	./.:.:.:.:.:.:.:.	./.:.:.:.:.:.:.:.
I	2800267	.	T	A	90	.	MQ0F=0;MQ=60;SGB=-0.379885;ICB=1;HOB=0.5;DP=16;DP4=6,4,1,1;AD=1,1;AN=0;AC=0	GT:DP:SP:ADF:ADR:AD:PL:HP	./.:.:.:.:.:.:.:.	./.:.:.:.:.:.:.:.	./.:.:.:.:.:.:.:.	./.:.:.:.:.:.:.:.
I	2800285	.	C	T,A	90	.	MQ0F=0;MQ=60;SGB=-0.379885;VDB=0.14;ICB=1;HOB=0.5;DP=17;DP4=6,2,1,3;AD=1,1,1;AN=0;AC=0,0	GT:DP:SP:ADF:ADR:AD:PL:HP	./.:.:.:.:.:.:.:.	./.:.:.:.:.:.:.:.	./.:.:.:.:.:.:.:.	./.:.:.:.:.:.:.:.
I	2800333	.	C	G	105	.	MQ0F=0;MQ=60;VDB=0.06;SGB=-0.453602;DP=21;DP4=9,6,1,2;AD=1,2;AN=0;AC=0	GT:DP:SP:ADF:ADR:AD:PL	./.:.:.:.:.:.:.	./.:.:.:.:.:.:.	./.:.:.:.:.:.:.	./.:.:.:.:.:.:.
I	2800373	.	G	A	105	.	MQ0F=0;MQ=60;VDB=0.02;SGB=-0.453602;DP=15;DP4=8,3,1,2;AD=1,1;AN=0;AC=0	GT:DP:SP:ADF:ADR:AD:PL	./.:.:.:.:.:.:.	./.:.:.:.:.:.:.	./.:.:.:.:.:.:.	./.:.:.:.:.:.:.
I	2800382	.	T	C	105	.	MQ0F=0;MQ=60;VDB=0.02;SGB=-0.453602;DP=16;DP4=9,3,1,2;AD=1,1;AN=0;AC=0	GT:DP:SP:ADF:ADR:AD:PL	./.:.:.:.:.:.:.	./.:.:.:.:.:.:.	./.:.:.:.:.:.:.	./.:.:.:.:.:.:.
I	2800415	.	G	.	140	.	MQ0F=0;MQ=60;DP=19;DP4=11,4,0,0;AD=1;AN=0	GT:DP:SP:ADF:ADR:AD	./.:.:.:.:.:.	./.:.:.:.:.:.	./.:.:.:.:.:.	./.:.:.:.:.:.
I	2800450	.	C	.	140	.	MQ0F=0;MQ=60;DP=18;DP4=9,6,0,0;AD=1;AN=0	GT:DP:SP:ADF:ADR:AD	./.:.:.:.:.:.	./.:.:.:.:.:.	./.:.:.:.:.:.	./.:.:.:.:.:.
I	2800473	.	T	.	140	.	MQ0F=0;MQ=60;DP=21;DP4=11,5,0,0;AD=1;AN=0	GT:DP:SP:ADF:ADR:AD	./.:.:.:.:.:.	./.:.:.:.:.:.	./.:.:.:.:.:.	./.:.:.:.:.:.
I	2800474	.	T	.	140	.	MQ0F=0;MQ=60;DP=21;DP4=11,5,0,0;AD=1;AN=0	GT:DP:SP:ADF:ADR:AD	./.:.:.:.:.:.	./.:.:.:.:.:.	./.:.:.:.:.:.	./.:.:.:.:.:.
I	2800481	.	C	.	140	.	MQ0F=0;MQ=60;DP=23;DP4=12,5,0,0;AD=1;AN=0	GT:DP:SP:ADF:ADR:AD	./.:.:.:.:.:.	./.:.:.:.:.:.	./.:.:.:.:.:.	./.:.:.:.:.:.
I	2800603	.	C	A	124	.	MQ0F=0;MQ=60;MQSB=1;SGB=-0.379885;ICB=1;HOB=0.5;DP=31;DP4=18,5,1,1;AD=1,1;AN=0;AC=0	GT:DP:SP:ADF:ADR:AD:PL:HP	./.:.:.:.:.:.:.:.	./.:.:.:.:.:.:.:.	./.:.:.:.:.:.:.:.	./.:.:.:.:.:.:.:.
I	2800620	.	T	C	124	.	MQ0F=0;MQ=60;SGB=-0.379885;ICB=1;HOB=0.5;DP=32;DP4=18,5,1,1;AD=1,1;AN=0;AC=0	GT:DP:SP:ADF:ADR:AD:PL:HP	./.:.:.:.:.:.:.:.	./.:.:.:.:.:.:.:.	./.:.:.:.:.:.:.:.	./.:.:.:.:.:.:.:.
I	2800622	.	C	T	124	.	MQ0F=0;MQ=60;SGB=-0.379885;ICB=1;HOB=0.5;DP=32;DP4=18,5,1,1;AD=1,1;AN=0;AC=0	GT:DP:SP:ADF:ADR:AD:PL:HP	./.:.:.:.:.:.:.:.	./.:.:.:.:.:.:.:.	./.:.:.:.:.:.:.:.	./.:.:.:.:.:.:.:.
I	2800625	.	C	A	124	.	MQ0F=0;MQ=60;SGB=-0.379885;ICB=1;HOB=0.5;DP=32;DP4=18,5,1,1;AD=1,1;AN=0;AC=0	GT:DP:SP:ADF:ADR:AD:PL:HP	./.:.:.:.:.:.:.:.	./.:.:.:.:.:.:.:.	./.:.:.:.:.:.:.:.	./.:.:.:.:.:.:.:.
I	2800626	.	C	A	124	.	MQ0F=0;MQ=60;SGB=-0.379885;ICB=1;HOB=0.5;DP=32;DP4=18,5,1,1;AD=1,1;AN=0;AC=0	GT:DP:SP:ADF:ADR:AD:PL:HP	./.:.:.:.:.:.:.:.	./.:.:.:.:.:.:.:.	./.:.:.:.:.:.:.:.	./.:.:.:.:.:.:.:.
I	2800697	.	C	T	131	.	MQ0F=0;MQ=60;SGB=-0.379885;ICB=1;HOB=0.5;MQSB=1;DP=35;DP4=19,6,2,1;AD=1,1;AN=0;AC=0	GT:DP:SP:ADF:ADR:AD:PL:HP	./.:.:.:.:.:.:.:.	./.:.:.:.:.:.:.:.	./.:.:.:.:.:.:.:.	./.:.:.:.:.:.:.:.
I	2800722	.	T	C	112	.	MQ0F=0;MQ=60;SGB=-0.379885;ICB=1;HOB=0.5;MQSB=1;DP=25;DP4=13,10,2,0;AD=1,1;AN=0;AC=0	GT:DP:SP:ADF:ADR:AD:PL:HP	./.:.:.:.:.:.:.:.	./.:.:.:.:.:.:.:.	./.:.:.:.:.:.:.:.	./.:.:.:.:.:.:.:.
I	2800733	.	G	A	112	.	MQ0F=0;MQ=60;SGB=-0.379885;ICB=1;HOB=0.5;MQSB=1;DP=24;DP4=11,10,2,0;AD=1,1;AN=0;AC=0	GT:DP:SP:ADF:ADR:AD:PL:HP	./.:.:.:.:.:.:.:.	./.:.:.:.:.:.:.:.	./.:.:.:.:.:.:.:.	./.:.:.:.:.:.:.:.
I	2800734	.	A	G	112	.	MQ0F=0;MQ=60;SGB=-0.379885;ICB=1;HOB=0.5;MQSB=1;DP=23;DP4=11,9,2,0;AD=1,1;AN=0;AC=0	GT:DP:SP:ADF:ADR:AD:PL:HP	./.:.:.:.:.:.:.:.	./.:.:.:.:.:.:.:.	./.:.:.:.:.:.:.:.	./.:.:.:.:.:.:.:.
I	2800736	.	T	C	112	.	MQ0F=0;MQ=60;SGB=-0.379885;ICB=1;HOB=0.5;MQSB=1;DP=26;DP4=11,11,2,0;AD=1,1;AN=0;AC=0	GT:DP:SP:ADF:ADR:AD:PL:HP	./.:.:.:.:.:.:.:.	./.:.:.:.:.:.:.:.	./.:.:.:.:.:.:.:.	./.:.:.:.:.:.:.:.
I	2800753	.	C	.	105	.	MQ0F=0;MQ=60;MQSB=1;DP=30;DP4=16,9,0,0;AD=0;AN=0	GT:DP:SP:ADF:ADR:AD	./.:.:.:.:.:.	./.:.:.:.:.:.	./.:.:.:.:.:.	./.:.:.:.:.:.
I	2800906	.	A	G	999	.	MQ0F=0;MQ=60;SGB=-0.379885;ICB=1;HOB=0.5;MQSB=1;DP=42;DP4=7,21,1,5;AD=1,1;AN=2;AC=2	GT:DP:SP:ADF:ADR:AD:PL:HP	./.:.:.:.:.:.:.:.	./.:.:.:.:.:.:.:.	./.:.:.:.:.:.:.:.	1/1:1:0:0,0:0,1:0,1:41,3,0:BB
I	2800937	.	G	A	999	.	MQ0F=0;MQ=60;MQSB=1;SGB=-0.379885;ICB=1;HOB=0.5;DP=49;DP4=16,17,1,5;AD=2,1;AN=2;AC=2	GT:DP:SP:ADF:ADR:AD:PL:HP	./.:.:.:.:.:.:.:.	./.:.:.:.:.:.:.:.	./.:.:.:.:.:.:.:.	1/1:1:0:0,0:0,1:0,1:41,3,0:BB
I	2800971	.	A	T	132	.	MQ0F=0;MQ=60;MQSB=1;SGB=-0.379885;ICB=1;HOB=0.5;DP=44;DP4=19,13,1,3;AD=1,1;AN=2;AC=2	GT:DP:SP:ADF:ADR:AD:PL:HP	./.:.:.:.:.:.:.:.	./.:.:.:.:.:.:.:.	./.:.:.:.:.:.:.:.	1/1:1:0:0,0:0,1:0,1:37,3,0:BB
I	2800999	.	C	.	140	.	MQ0F=0;MQ=60;MQSB=1;DP=32;DP4=20,7,0,0;AD=1;AN=0	GT:DP:SP:ADF:ADR:AD	./.:.:.:.:.:.	./.:.:.:.:.:.	./.:.:.:.:.:.	./.:.:.:.:.:.
I	2801011	.	A	.	140	.	MQ0F=0;MQ=60;MQSB=1;DP=31;DP4=21,5,0,0;AD=1;AN=0	GT:DP:SP:ADF:ADR:AD	./.:.:.:.:.:.	./.:.:.:.:.:.	./.:.:.:.:.:.	./.:.:.:.:.:.
I	2801034	.	C	A	140	.	MQ0F=0;MQ=60;MQSB=1;SGB=-0.379885;ICB=1;HOB=0.5;DP=41;DP4=23,6,0,1;AD=1,1;AN=0;AC=0	GT:DP:SP:ADF:ADR:AD:PL:HP	./.:.:.:.:.:.:.:.	./.:.:.:.:.:.:.:.	./.:.:.:.:.:.:.:.	./.:.:.:.:.:.:.:.
I	2801041	.	T	C	140	.	MQ0F=0;MQ=60;SGB=-0.379885;ICB=1;HOB=0.5;DP=40;DP4=23,5,0,1;AD=1,1;AN=0;AC=0	GT:DP:SP:ADF:ADR:AD:PL:HP	./.:.:.:.:.:.:.:.	./.:.:.:.:.:.:.:.	./.:.:.:.:.:.:.:.	./.:.:.:.:.:.:.:.
I	2801110	.	A	G	140	.	MQ0F=0;MQ=60;SGB=-0.379885;ICB=1;HOB=0.5;MQSB=1;DP=38;DP4=15,10,0,1;AD=1,1;AN=0;AC=0	GT:DP:SP:ADF:ADR:AD:PL:HP	./.:.:.:.:.:.:.:.	./.:.:.:.:.:.:.:.	./.:.:.:.:.:.:.:.	./.:.:.:.:.:.:.:.
I	2801115	.	A	G	131	.	MQ0F=0;MQ=60;SGB=-0.379885;ICB=1;HOB=0.5;MQSB=1;DP=37;DP4=17,8,0,1;AD=1,1;AN=0;AC=0	GT:DP:SP:ADF:ADR:AD:PL:HP	./.:.:.:.:.:.:.:.	./.:.:.:.:.:.:.:.	./.:.:.:.:.:.:.:.	./.:.:.:.:.:.:.:.
I	2801130	.	A	T	124	.	MQ0F=0;MQ=60;SGB=-0.379885;ICB=1;HOB=0.5;DP=39;DP4=13,9,0,1;AD=0,1;AN=0;AC=0	GT:DP:SP:ADF:ADR:AD:PL:HP	./.:.:.:.:.:.:.:.	./.:.:.:.:.:.:.:.	./.:.:.:.:.:.:.:.	./.:.:.:.:.:.:.:.
I	2801352	.	C	.	90	.	MQ0F=0;MQ=60;DP=20;DP4=9,7,0,0;AD=1;AN=0	GT:DP:SP:ADF:ADR:AD	./.:.:.:.:.:.	./.:.:.:.:.:.	./.:.:.:.:.:.	./.:.:.:.:.:.
I	2801378	.	A	C	999	.	MQ0F=0;MQ=60;MQSB=1;VDB=0.02;SGB=-0.453602;DP=40;DP4=25,10,0,2;AD=1,2;AN=0;AC=0	GT:DP:SP:ADF:ADR:AD:PL	./.:.:.:.:.:.:.	./.:.:.:.:.:.:.	./.:.:.:.:.:.:.	./.:.:.:.:.:.:.
I	2801379	.	T	C	999	.	MQ0F=0;MQ=60;MQSB=1;VDB=0.02;SGB=-0.453602;DP=40;DP4=25,10,0,2;AD=1,2;AN=0;AC=0	GT:DP:SP:ADF:ADR:AD:PL	./.:.:.:.:.:.:.	./.:.:.:.:.:.:.	./.:.:.:.:.:.:.	./.:.:.:.:.:.:.
I	2801387	.	T	G	999	.	MQ0F=0;MQ=60;MQSB=1;VDB=0.02;SGB=-0.453602;DP=40;DP4=25,10,0,2;AD=1,2;AN=0;AC=0	GT:DP:SP:ADF:ADR:AD:PL	./.:.:.:.:.:.:.	./.:.:.:.:.:.:.	./.:.:.:.:.:.:.	./.:.:.:.:.:.:.
I	2801392	.	A	G	999	.	MQ0F=0;MQ=60;MQSB=1;VDB=0.02;SGB=-0.453602;DP=45;DP4=24,12,0,2;AD=1,2;AN=0;AC=0	GT:DP:SP:ADF:ADR:AD:PL	./.:.:.:.:.:.:.	./.:.:.:.:.:.:.	./.:.:.:.:.:.:.	./.:.:.:.:.:.:.
I	2801411	.	A	T	108	.	MQ0F=0;MQ=60;MQSB=1;VDB=0.192436;SGB=-0.511536;DP=30;DP4=9,12,0,3;AD=1,3;AN=0;AC=0	GT:DP:SP:ADF:ADR:AD:PL	./.:.:.:.:.:.:.	./.:.:.:.:.:.:.	./.:.:.:.:.:.:.	./.:.:.:.:.:.:.
I	2801414	.	G	T	112	.	MQ0F=0;MQ=60;MQSB=1;VDB=0.154358;SGB=-0.511536;DP=30;DP4=9,12,0,3;AD=1,3;AN=0;AC=0	GT:DP:SP:ADF:ADR:AD:PL	./.:.:.:.:.:.:.	./.:.:.:.:.:.:.	./.:.:.:.:.:.:.	./.:.:.:.:.:.:.
I	2801423	.	T	G	999	.	MQ0F=0;MQ=60;MQSB=1;VDB=0.0649539;SGB=-0.511536;DP=35;DP4=10,16,0,3;AD=1,3;AN=0;AC=0	GT:DP:SP:ADF:ADR:AD:PL	./.:.:.:.:.:.:.	./.:.:.:.:.:.:.	./.:.:.:.:.:.:.	./.:.:.:.:.:.:.
I	2801643	.	G	A	124	.	MQ0F=0;MQ=60;SGB=-0.379885;ICB=1;HOB=0.5;MQSB=1;DP=33;DP4=12,10,2,0;AD=1,1;AN=0;AC=0	GT:DP:SP:ADF:ADR:AD:PL:HP	./.:.:.:.:.:.:.:.	./.:.:.:.:.:.:.:.	./.:.:.:.:.:.:.:.	./.:.:.:.:.:.:.:.
I	2801646	.	T	C	124	.	MQ0F=0;MQ=60;SGB=-0.379885;ICB=1;HOB=0.5;DP=32;DP4=10,10,2,0;AD=1,1;AN=0;AC=0	GT:DP:SP:ADF:ADR:AD:PL:HP	./.:.:.:.:.:.:.:.	./.:.:.:.:.:.:.:.	./.:.:.:.:.:.:.:.	./.:.:.:.:.:.:.:.
I	2801669	.	A	G	120	.	MQ0F=0;MQ=60;SGB=-0.379885;ICB=1;HOB=0.5;DP=30;DP4=9,13,2,0;AD=1,1;AN=0;AC=0	GT:DP:SP:ADF:ADR:AD:PL:HP	./.:.:.:.:.:.:.:.	./.:.:.:.:.:.:.:.	./.:.:.:.:.:.:.:.	./.:.:.:.:.:.:.:.
I	2801672	.	A	T	117	.	MQ0F=0;MQ=60;SGB=-0.379885;ICB=1;HOB=0.5;MQSB=1;DP=31;DP4=10,13,2,0;AD=1,1;AN=0;AC=0	GT:DP:SP:ADF:ADR:AD:PL:HP	./.:.:.:.:.:.:.:.	./.:.:.:.:.:.:.:.	./.:.:.:.:.:.:.:.	./.:.:.:.:.:.:.:.
I	2801800	.	T	A	90	.	MQ0F=0;MQ=60;SGB=-0.379885;ICB=1;HOB=0.5;DP=26;DP4=11,4,0,2;AD=1,1;AN=0;AC=0	GT:DP:SP:ADF:ADR:AD:PL:HP	./.:.:.:.:.:.:.:.	./.:.:.:.:.:.:.:.	./.:.:.:.:.:.:.:.	./.:.:.:.:.:.:.:.
I	2801801	.	A	T	90	.	MQ0F=0;MQ=60;SGB=-0.379885;ICB=1;HOB=0.5;DP=26;DP4=11,4,0,2;AD=1,1;AN=0;AC=0	GT:DP:SP:ADF:ADR:AD:PL:HP	./.:.:.:.:.:.:.:.	./.:.:.:.:.:.:.:.	./.:.:.:.:.:.:.:.	./.:.:.:.:.:.:.:.
I	2801818	.	T	C	90	.	MQ0F=0;MQ=60;SGB=-0.379885;ICB=1;HOB=0.5;DP=24;DP4=11,2,0,2;AD=1,1;AN=0;AC=0	GT:DP:SP:ADF:ADR:AD:PL:HP	./.:.:.:.:.:.:.:.	./.:.:.:.:.:.:.:.	./.:.:.:.:.:.:.:.	./.:.:.:.:.:.:.:.
I	2801826	.	T	C	90	.	MQ0F=0;MQ=60;SGB=-0.379885;ICB=1;HOB=0.5;DP=23;DP4=10,3,0,2;AD=1,1;AN=0;AC=0	GT:DP:SP:ADF:ADR:AD:PL:HP	./.:.:.:.:.:.:.:.	./.:.:.:.:.:.:.:.	./.:.:.:.:.:.:.:.	./.:.:.:.:.:.:.:.
I	2801834	.	T	C	90	.	MQ0F=0;MQ=60;SGB=-0.379885;ICB=1;HOB=0.5;DP=20;DP4=7,6,0,1;AD=1,1;AN=0;AC=0	GT:DP:SP:ADF:ADR:AD:PL:HP	./.:.:.:.:.:.:.:.	./.:.:.:.:.:.:.:.	./.:.:.:.:.:.:.:.	./.:.:.:.:.:.:.:.
I	2801858	.	C	T	90	.	MQ0F=0;MQ=60;SGB=-0.379885;ICB=1;HOB=0.5;DP=18;DP4=5,8,0,1;AD=1,1;AN=0;AC=0	GT:DP:SP:ADF:ADR:AD:PL:HP	./.:.:.:.:.:.:.:.	./.:.:.:.:.:.:.:.	./.:.:.:.:.:.:.:.	./.:.:.:.:.:.:.:.
I	2801859	.	T	C	90	.	MQ0F=0;MQ=60;SGB=-0.379885;ICB=1;HOB=0.5;DP=18;DP4=5,7,0,1;AD=1,1;AN=0;AC=0	GT:DP:SP:ADF:ADR:AD:PL:HP	./.:.:.:.:.:.:.:.	./.:.:.:.:.:.:.:.	./.:.:.:.:.:.:.:.	./.:.:.:.:.:.:.:.
I	2801876	.	A	.	90	.	MQ0F=0;MQ=60;DP=18;DP4=6,7,0,0;AD=1;AN=0	GT:DP:SP:ADF:ADR:AD	./.:.:.:.:.:.	./.:.:.:.:.:.	./.:.:.:.:.:.	./.:.:.:.:.:.
I	2801945	.	C	.	90	.	MQ0F=0;MQ=60;SGB=-0.379885;DP=10;DP4=5,3,1,0;AD=1;AN=2	GT:DP:SP:ADF:ADR:AD	./.:.:.:.:.:.	./.:.:.:.:.:.	./.:.:.:.:.:.	0/0:1:0:0:0:0
I	2801997	.	A	G	90	.	MQ0F=0;MQ=60;SGB=-0.379885;ICB=1;HOB=0.5;DP=12;DP4=8,1,1,0;AD=1,1;AN=2;AC=2	GT:DP:SP:ADF:ADR:AD:PL:HP	./.:.:.:.:.:.:.:.	./.:.:.:.:.:.:.:.	./.:.:.:.:.:.:.:.	1/1:1:0:0,1:0,0:0,1:37,3,0:BB
I	2802043	.	C	A	124	.	MQ0F=0;MQ=60;SGB=-0.379885;ICB=1;HOB=0.5;DP=16;DP4=10,2,1,0;AD=2,1;AN=2;AC=2	GT:DP:SP:ADF:ADR:AD:PL:HP	./.:.:.:.:.:.:.:.	./.:.:.:.:.:.:.:.	./.:.:.:.:.:.:.:.	1/1:1:0:0,1:0,0:0,1:41,3,0:BB
I	2802046	.	C	T	124	.	MQ0F=0;MQ=60;SGB=-0.379885;ICB=1;HOB=0.5;DP=19;DP4=13,2,1,0;AD=2,1;AN=2;AC=2	GT:DP:SP:ADF:ADR:AD:PL:HP	./.:.:.:.:.:.:.:.	./.:.:.:.:.:.:.:.	./.:.:.:.:.:.:.:.	1/1:1:0:0,1:0,0:0,1:41,3,0:BB
I	2802085	.	G	A	154	.	MQ0F=0;MQ=60;SGB=-0.379885;ICB=1;HOB=0.5;DP=19;DP4=14,2,1,0;AD=2,1;AN=2;AC=2	GT:DP:SP:ADF:ADR:AD:PL:HP	./.:.:.:.:.:.:.:.	./.:.:.:.:.:.:.:.	./.:.:.:.:.:.:.:.	1/1:1:0:0,1:0,0:0,1:32,3,0:BB
I	2802092	.	A	.	154	.	MQ0F=0;MQ=60;SGB=-0.379885;DP=19;DP4=14,2,1,0;AD=2;AN=2	GT:DP:SP:ADF:ADR:AD	./.:.:.:.:.:.	./.:.:.:.:.:.	./.:.:.:.:.:.	0/0:1:0:0:0:0
I	2802134	.	A	.	90	.	MQ0F=0;MQ=60;DP=14;DP4=6,4,0,0;AD=0;AN=0	GT:DP:SP:ADF:ADR:AD	./.:.:.:.:.:.	./.:.:.:.:.:.	./.:.:.:.:.:.	./.:.:.:.:.:.
I	2802138	.	C	.	90	.	MQ0F=0;MQ=60;SGB=-0.379885;DP=16;DP4=8,4,1,0;AD=0;AN=0	GT:DP:SP:ADF:ADR:AD	./.:.:.:.:.:.	./.:.:.:.:.:.	./.:.:.:.:.:.	./.:.:.:.:.:.
I	2802139	.	C	.	90	.	MQ0F=0;MQ=60;DP=16;DP4=8,4,0,0;AD=0;AN=0	GT:DP:SP:ADF:ADR:AD	./.:.:.:.:.:.	./.:.:.:.:.:.	./.:.:.:.:.:.	./.:.:.:.:.:.
I	2802156	.	A	.	90	.	MQ0F=0;MQ=60;DP=15;DP4=6,7,0,0;AD=1;AN=0	GT:DP:SP:ADF:ADR:AD	./.:.:.:.:.:.	./.:.:.:.:.:.	./.:.:.:.:.:.	./.:.:.:.:.:.
I	2802157	.	G	.	90	.	MQ0F=0;MQ=60;DP=15;DP4=6,7,0,0;AD=1;AN=0	GT:DP:SP:ADF:ADR:AD	./.:.:.:.:.:.	./.:.:.:.:.:.	./.:.:.:.:.:.	./.:.:.:.:.:.
I	2802167	.	C	.	90	.	MQ0F=0;MQ=60;DP=16;DP4=7,6,0,0;AD=1;AN=0	GT:DP:SP:ADF:ADR:AD	./.:.:.:.:.:.	./.:.:.:.:.:.	./.:.:.:.:.:.	./.:.:.:.:.:.
I	2802175	.	T	.	90	.	MQ0F=0;MQ=60;DP=16;DP4=8,5,0,0;AD=1;AN=0	GT:DP:SP:ADF:ADR:AD	./.:.:.:.:.:.	./.:.:.:.:.:.	./.:.:.:.:.:.	./.:.:.:.:.:.
I	2802179	.	A	.	90	.	MQ0F=0;MQ=.;DP=16;DP4=7,6,0,0;AD=1;AN=0	GT:DP:SP:ADF:ADR:AD	./.:.:.:.:.:.	./.:.:.:.:.:.	./.:.:.:.:.:.	./.:.:.:.:.:.
I	2802180	.	A	.	90	.	MQ0F=0;MQ=60;DP=16;DP4=8,6,0,0;AD=1;AN=0	GT:DP:SP:ADF:ADR:AD	./.:.:.:.:.:.	./.:.:.:.:.:.	./.:.:.:.:.:.	./.:.:.:.:.:.
I	2802182	.	T	.	90	.	MQ0F=0;MQ=60;DP=16;DP4=8,6,0,0;AD=1;AN=0	GT:DP:SP:ADF:ADR:AD	./.:.:.:.:.:.	./.:.:.:.:.:.	./.:.:.:.:.:.	./.:.:.:.:.:.
I	2802190	.	C	.	90	.	MQ0F=0;MQ=60;DP=16;DP4=7,6,0,0;AD=1;AN=0	GT:DP:SP:ADF:ADR:AD	./.:.:.:.:.:.	./.:.:.:.:.:.	./.:.:.:.:.:.	./.:.:.:.:.:.
I	2802225	.	A	.	105	.	MQ0F=0;MQ=60;DP=15;DP4=6,7,0,0;AD=1;AN=0	GT:DP:SP:ADF:ADR:AD	./.:.:.:.:.:.	./.:.:.:.:.:.	./.:.:.:.:.:.	./.:.:.:.:.:.
I	2802297	.	A	G	120	.	MQ0F=0;MQ=60;SGB=-0.379885;ICB=1;HOB=0.5;DP=20;DP4=8,7,0,1;AD=1,1;AN=2;AC=2	GT:DP:SP:ADF:ADR:AD:PL:HP	./.:.:.:.:.:.:.:.	./.:.:.:.:.:.:.:.	./.:.:.:.:.:.:.:.	1/1:1:0:0,0:0,1:0,1:41,3,0:BB
I	2802298	.	A	G	105	.	MQ0F=0;MQ=60;SGB=-0.379885;ICB=1;HOB=0.5;DP=19;DP4=8,6,0,1;AD=1,1;AN=2;AC=2	GT:DP:SP:ADF:ADR:AD:PL:HP	./.:.:.:.:.:.:.:.	./.:.:.:.:.:.:.:.	./.:.:.:.:.:.:.:.	1/1:1:0:0,0:0,1:0,1:37,3,0:BB
I	2802304	.	T	C	124	.	MQ0F=0;MQ=60;SGB=-0.379885;ICB=1;HOB=0.5;DP=19;DP4=8,6,0,1;AD=1,1;AN=2;AC=2	GT:DP:SP:ADF:ADR:AD:PL:HP	./.:.:.:.:.:.:.:.	./.:.:.:.:.:.:.:.	./.:.:.:.:.:.:.:.	1/1:1:0:0,0:0,1:0,1:32,3,0:BB
I	2802306	.	T	A	124	.	MQ0F=0;MQ=60;SGB=-0.379885;ICB=1;HOB=0.5;DP=19;DP4=8,6,0,1;AD=1,1;AN=2;AC=2	GT:DP:SP:ADF:ADR:AD:PL:HP	./.:.:.:.:.:.:.:.	./.:.:.:.:.:.:.:.	./.:.:.:.:.:.:.:.	1/1:1:0:0,0:0,1:0,1:32,3,0:BB
I	2802309	.	C	G	116	.	MQ0F=0;MQ=60;SGB=-0.379885;ICB=1;HOB=0.5;DP=18;DP4=7,7,0,1;AD=1,1;AN=2;AC=2	GT:DP:SP:ADF:ADR:AD:PL:HP	./.:.:.:.:.:.:.:.	./.:.:.:.:.:.:.:.	./.:.:.:.:.:.:.:.	1/1:1:0:0,0:0,1:0,1:41,3,0:BB
I	2802312	.	A	G	116	.	MQ0F=0;MQ=60;SGB=-0.379885;ICB=1;HOB=0.5;DP=18;DP4=7,7,0,1;AD=1,1;AN=2;AC=2	GT:DP:SP:ADF:ADR:AD:PL:HP	./.:.:.:.:.:.:.:.	./.:.:.:.:.:.:.:.	./.:.:.:.:.:.:.:.	1/1:1:0:0,0:0,1:0,1:37,3,0:BB
I	2802323	.	C	.	91	.	MQ0F=0;MQ=60;DP=18;DP4=7,6,0,0;AD=1;AN=0	GT:DP:SP:ADF:ADR:AD	./.:.:.:.:.:.	./.:.:.:.:.:.	./.:.:.:.:.:.	./.:0:0:0:0:0
I	2802324	.	C	.	124	.	MQ0F=0;MQ=60;SGB=-0.379885;DP=18;DP4=6,8,0,1;AD=1;AN=2	GT:DP:SP:ADF:ADR:AD	./.:.:.:.:.:.	./.:.:.:.:.:.	./.:.:.:.:.:.	0/0:1:0:0:0:0
I	2802412	.	C	A	101	.	MQ0F=0;MQ=60;SGB=-0.379885;ICB=1;HOB=0.5;DP=21;DP4=9,2,3,0;AD=0,1;AN=0;AC=0	GT:DP:SP:ADF:ADR:AD:PL:HP	./.:.:.:.:.:.:.:.	./.:.:.:.:.:.:.:.	./.:.:.:.:.:.:.:.	./.:.:.:.:.:.:.:.
I	2802414	.	T	G	101	.	MQ0F=0;MQ=60;SGB=-0.379885;ICB=1;HOB=0.5;DP=21;DP4=9,2,3,0;AD=0,1;AN=0;AC=0	GT:DP:SP:ADF:ADR:AD:PL:HP	./.:.:.:.:.:.:.:.	./.:.:.:.:.:.:.:.	./.:.:.:.:.:.:.:.	./.:.:.:.:.:.:.:.
I	2802520	.	G	T	71	.	MQ0F=0;MQ=60;SGB=-0.379885;ICB=1;HOB=0.5;DP=15;DP4=6,8,1,0;AD=1,1;AN=0;AC=0	GT:DP:SP:ADF:ADR:AD:PL:HP	./.:.:.:.:.:.:.:.	./.:.:.:.:.:.:.:.	./.:.:.:.:.:.:.:.	./.:.:.:.:.:.:.:.
I	2802522	.	A	G	71	.	MQ0F=0;MQ=60;SGB=-0.379885;ICB=1;HOB=0.5;DP=14;DP4=6,7,1,0;AD=1,1;AN=0;AC=0	GT:DP:SP:ADF:ADR:AD:PL:HP	./.:.:.:.:.:.:.:.	./.:.:.:.:.:.:.:.	./.:.:.:.:.:.:.:.	./.:.:.:.:.:.:.:.
I	2802533	.	G	A	71	.	MQ0F=0;MQ=60;SGB=-0.379885;ICB=1;HOB=0.5;VDB=0.02;DP=19;DP4=6,7,3,3;AD=0,1;AN=0;AC=0	GT:DP:SP:ADF:ADR:AD:PL:HP	./.:.:.:.:.:.:.:.	./.:.:.:.:.:.:.:.	./.:.:.:.:.:.:.:.	./.:.:.:.:.:.:.:.
I	2802565	.	A	C	71	.	MQ0F=0;MQ=60;SGB=-0.379885;ICB=1;HOB=0.5;DP=17;DP4=7,2,2,3;AD=0,1;AN=0;AC=0	GT:DP:SP:ADF:ADR:AD:PL:HP	./.:.:.:.:.:.:.:.	./.:.:.:.:.:.:.:.	./.:.:.:.:.:.:.:.	./.:.:.:.:.:.:.:.
I	2802580	.	T	C	71	.	MQ0F=0;MQ=60;SGB=-0.379885;ICB=1;HOB=0.5;DP=11;DP4=7,1,2,0;AD=1,1;AN=0;AC=0	GT:DP:SP:ADF:ADR:AD:PL:HP	./.:.:.:.:.:.:.:.	./.:.:.:.:.:.:.:.	./.:.:.:.:.:.:.:.	./.:.:.:.:.:.:.:.
I	2802607	.	C	T	90	.	MQ0F=0;MQ=60;SGB=-0.379885;ICB=1;HOB=0.5;DP=12;DP4=8,0,2,0;AD=1,1;AN=0;AC=0	GT:DP:SP:ADF:ADR:AD:PL:HP	./.:.:.:.:.:.:.:.	./.:.:.:.:.:.:.:.	./.:.:.:.:.:.:.:.	./.:.:.:.:.:.:.:.
I	2802609	.	T	C	90	.	MQ0F=0;MQ=60;SGB=-0.379885;ICB=1;HOB=0.5;DP=13;DP4=7,0,2,0;AD=0,1;AN=0;AC=0	GT:DP:SP:ADF:ADR:AD:PL:HP	./.:.:.:.:.:.:.:.	./.:.:.:.:.:.:.:.	./.:.:.:.:.:.:.:.	./.:.:.:.:.:.:.:.
I	2802660	.	G	T	90	.	MQ0F=0;MQ=60;SGB=-0.379885;ICB=1;HOB=0.5;DP=16;DP4=8,1,2,1;AD=0,1;AN=0;AC=0	GT:DP:SP:ADF:ADR:AD:PL:HP	./.:.:.:.:.:.:.:.	./.:.:.:.:.:.:.:.	./.:.:.:.:.:.:.:.	./.:.:.:.:.:.:.:.
I	2802667	.	T	A	90	.	SGB=-0.379885;MQ0F=0;ICB=1;HOB=0.5;MQ=60;DP=11;DP4=4,1,2,1;AD=0,1;AN=0;AC=0	GT:PL:DP:SP:ADF:ADR:AD:HP	./.:.:.:.:.:.:.:.	./.:.:.:.:.:.:.:.	./.:.:.:.:.:.:.:.	./.:.:.:.:.:.:.:.
I	2802669	.	T	A	90	.	SGB=-0.379885;MQ0F=0;ICB=1;HOB=0.5;MQ=60;DP=11;DP4=4,2,2,1;AD=0,1;AN=0;AC=0	GT:PL:DP:SP:ADF:ADR:AD:HP	./.:.:.:.:.:.:.:.	./.:.:.:.:.:.:.:.	./.:.:.:.:.:.:.:.	./.:.:.:.:.:.:.:.
I	2802670	.	T	C	90	.	SGB=-0.379885;MQ0F=0;ICB=1;HOB=0.5;MQ=60;DP=11;DP4=4,2,2,1;AD=0,1;AN=0;AC=0	GT:PL:DP:SP:ADF:ADR:AD:HP	./.:.:.:.:.:.:.:.	./.:.:.:.:.:.:.:.	./.:.:.:.:.:.:.:.	./.:.:.:.:.:.:.:.
I	2802672	.	C	T	90	.	SGB=-0.379885;MQ0F=0;ICB=1;HOB=0.5;MQ=60;DP=11;DP4=4,2,2,1;AD=0,1;AN=0;AC=0	GT:PL:DP:SP:ADF:ADR:AD:HP	./.:.:.:.:.:.:.:.	./.:.:.:.:.:.:.:.	./.:.:.:.:.:.:.:.	./.:.:.:.:.:.:.:.
I	2802702	.	A	T	90	.	MQ0F=0;MQ=60;SGB=-0.379885;ICB=1;HOB=0.5;VDB=0.02;RPB=1;MQB=1;MQSB=1;BQB=1;DP=18;DP4=6,6,0,4;AD=1,2;AN=0;AC=0	GT:DP:SP:ADF:ADR:AD:PL:HP	./.:.:.:.:.:.:.:.	./.:.:.:.:.:.:.:.	./.:.:.:.:.:.:.:.	./.:.:.:.:.:.:.:.
I	2802709	.	G	T	90	.	MQ0F=0;MQ=60;SGB=-0.379885;ICB=1;HOB=0.5;VDB=0.02;RPB=1;MQB=1;MQSB=1;BQB=1;DP=18;DP4=6,6,0,3;AD=1,2;AN=0;AC=0	GT:DP:SP:ADF:ADR:AD:PL:HP	./.:.:.:.:.:.:.:.	./.:.:.:.:.:.:.:.	./.:.:.:.:.:.:.:.	./.:.:.:.:.:.:.:.
I	2802710	.	A	G	90	.	MQ0F=0;MQ=60;SGB=-0.379885;ICB=1;HOB=0.5;VDB=0.02;DP=14;DP4=4,6,0,3;AD=0,2;AN=0;AC=0	GT:DP:SP:ADF:ADR:AD:PL:HP	./.:.:.:.:.:.:.:.	./.:.:.:.:.:.:.:.	./.:.:.:.:.:.:.:.	./.:.:.:.:.:.:.:.
I	2802727	.	T	.	90	.	MQ0F=0;MQ=60;DP=19;DP4=5,6,0,0;AD=0;AN=0	GT:DP:SP:ADF:ADR:AD	./.:.:.:.:.:.	./.:.:.:.:.:.	./.:.:.:.:.:.	./.:.:.:.:.:.
I	2802733	.	C	T	104	.	MQ0F=0;MQ=60;SGB=-0.379885;ICB=1;HOB=0.5;VDB=0.450604;MQSB=1;DP=19;DP4=5,5,1,4;AD=0,3;AN=0;AC=0	GT:DP:SP:ADF:ADR:AD:PL:HP	./.:.:.:.:.:.:.:.	./.:.:.:.:.:.:.:.	./.:.:.:.:.:.:.:.	./.:.:.:.:.:.:.:.
I	2802756	.	T	C	107	.	MQ0F=0;MQ=60;SGB=-0.379885;ICB=1;HOB=0.5;VDB=0.411594;MQSB=1;DP=16;DP4=5,5,1,3;AD=0,3;AN=0;AC=0	GT:DP:SP:ADF:ADR:AD:PL:HP	./.:.:.:.:.:.:.:.	./.:.:.:.:.:.:.:.	./.:.:.:.:.:.:.:.	./.:.:.:.:.:.:.:.
I	2802767	.	C	A	90	.	MQ0F=0;MQ=60;SGB=-0.379885;ICB=1;HOB=0.5;VDB=0.0941127;DP=16;DP4=5,6,0,4;AD=0,3;AN=0;AC=0	GT:DP:SP:ADF:ADR:AD:PL:HP	./.:.:.:.:.:.:.:.	./.:.:.:.:.:.:.:.	./.:.:.:.:.:.:.:.	./.:.:.:.:.:.:.:.
I	2802774	.	A	G	90	.	MQ0F=0;MQ=60;SGB=-0.379885;ICB=1;HOB=0.5;VDB=0.102722;DP=16;DP4=5,5,0,5;AD=0,3;AN=0;AC=0	GT:DP:SP:ADF:ADR:AD:PL:HP	./.:.:.:.:.:.:.:.	./.:.:.:.:.:.:.:.	./.:.:.:.:.:.:.:.	./.:.:.:.:.:.:.:.
I	2802813	.	A	C	71	.	MQ0F=0;MQ=60;SGB=-0.379885;ICB=1;HOB=0.5;DP=13;DP4=6,5,0,2;AD=1,1;AN=0;AC=0	GT:DP:SP:ADF:ADR:AD:PL:HP	./.:.:.:.:.:.:.:.	./.:.:.:.:.:.:.:.	./.:.:.:.:.:.:.:.	./.:.:.:.:.:.:.:.
I	2802815	.	C	T	103	.	MQSB=1;MQ0F=0;MQ=60;SGB=-0.379885;ICB=1;HOB=0.5;DP=15;DP4=8,5,0,2;AD=1,1;AN=0;AC=0	GT:DP:SP:ADF:ADR:AD:PL:HP	./.:.:.:.:.:.:.:.	./.:.:.:.:.:.:.:.	./.:.:.:.:.:.:.:.	./.:.:.:.:.:.:.:.
I	2802855	.	T	.	83	.	MQ0F=0;MQ=60;DP=13;DP4=9,3,0,0;AD=1;AN=0	GT:DP:SP:ADF:ADR:AD	./.:.:.:.:.:.	./.:.:.:.:.:.	./.:.:.:.:.:.	./.:.:.:.:.:.
I	2802923	.	T	G	140	.	MQ0F=0;MQ=60;SGB=-0.379885;MQSB=1;DP=34;DP4=17,4,2,0;AD=1,1;AN=0;AC=0	GT:DP:SP:ADF:ADR:AD:PL	./.:.:.:.:.:.:.	./.:.:.:.:.:.:.	./.:.:.:.:.:.:.	./.:.:.:.:.:.:.
I	2802926	.	C	T	140	.	MQ0F=0;MQ=60;SGB=-0.379885;MQSB=1;DP=34;DP4=17,4,2,0;AD=1,1;AN=0;AC=0	GT:DP:SP:ADF:ADR:AD:PL	./.:.:.:.:.:.:.	./.:.:.:.:.:.:.	./.:.:.:.:.:.:.	./.:.:.:.:.:.:.
I	2802941	.	C	A	140	.	MQ0F=0;MQ=60;SGB=-0.379885;MQSB=1;DP=35;DP4=18,4,2,0;AD=1,1;AN=0;AC=0	GT:DP:SP:ADF:ADR:AD:PL	./.:.:.:.:.:.:.	./.:.:.:.:.:.:.	./.:.:.:.:.:.:.	./.:.:.:.:.:.:.
I	2803011	.	A	G	999	.	MQ0F=0;MQ=60;VDB=1.30483e-15;SGB=-0.692914;DP=177;DP4=117,30,0,25;AD=1,25;AN=0;AC=0	GT:DP:SP:ADF:ADR:AD:PL	./.:.:.:.:.:.:.	./.:.:.:.:.:.:.	./.:.:.:.:.:.:.	./.:.:.:.:.:.:.
I	2803012	.	C	A	999	.	MQ0F=0;MQ=60;VDB=1.30483e-15;SGB=-0.692914;DP=181;DP4=123,28,0,25;AD=1,25;AN=0;AC=0	GT:DP:SP:ADF:ADR:AD:PL	./.:.:.:.:.:.:.	./.:.:.:.:.:.:.	./.:.:.:.:.:.:.	./.:.:.:.:.:.:.
I	2803033	.	T	C	999	.	MQ0F=0;MQ=60;SGB=-0.379885;VDB=1.30483e-15;DP=87;DP4=27,28,1,25;AD=1,25;AN=0;AC=0	GT:DP:SP:ADF:ADR:AD:PL	./.:.:.:.:.:.:.	./.:.:.:.:.:.:.	./.:.:.:.:.:.:.	./.:.:.:.:.:.:.
I	2803039	.	A	G	999	.	MQ0F=0;MQ=60;VDB=1.30483e-15;SGB=-0.692914;DP=86;DP4=26,28,0,26;AD=1,25;AN=0;AC=0	GT:DP:SP:ADF:ADR:AD:PL	./.:.:.:.:.:.:.	./.:.:.:.:.:.:.	./.:.:.:.:.:.:.	./.:.:.:.:.:.:.
I	2803043	.	T	C	999	.	MQ0F=0;MQ=60;VDB=1.30483e-15;SGB=-0.692914;DP=87;DP4=27,31,0,25;AD=1,25;AN=0;AC=0	GT:DP:SP:ADF:ADR:AD:PL	./.:.:.:.:.:.:.	./.:.:.:.:.:.:.	./.:.:.:.:.:.:.	./.:.:.:.:.:.:.
I	2803058	.	A	.	999	.	MQ0F=0;MQ=60;DP=62;DP4=31,25,0,0;AD=1;AN=0	GT:DP:SP:ADF:ADR:AD	./.:.:.:.:.:.	./.:.:.:.:.:.	./.:.:.:.:.:.	./.:.:.:.:.:.
I	2803121	.	T	.	999	.	MQ0F=0;MQ=60;MQSB=1;DP=195;DP4=77,96,0,0;AD=4;AN=0	GT:DP:SP:ADF:ADR:AD	./.:.:.:.:.:.	./.:.:.:.:.:.	./.:.:.:.:.:.	./.:.:.:.:.:.
I	2803132	.	G	.	999	.	MQ0F=0;MQ=60;MQSB=1;SGB=-0.379885;RPB=1;MQB=1;BQB=1;DP=195;DP4=69,106,1,0;AD=4;AN=0	GT:DP:SP:ADF:ADR:AD	./.:.:.:.:.:.	./.:.:.:.:.:.	./.:.:.:.:.:.	./.:.:.:.:.:.
I	2803136	.	G	.	999	.	MQ0F=0;MQ=60;MQSB=1;DP=195;DP4=68,104,0,0;AD=4;AN=0	GT:DP:SP:ADF:ADR:AD	./.:.:.:.:.:.	./.:.:.:.:.:.	./.:.:.:.:.:.	./.:.:.:.:.:.
I	2803158	.	T	.	999	.	MQ0F=0;MQ=60;MQSB=1;DP=200;DP4=74,103,0,0;AD=4;AN=0	GT:DP:SP:ADF:ADR:AD	./.:.:.:.:.:.	./.:.:.:.:.:.	./.:.:.:.:.:.	./.:.:.:.:.:.
I	2803167	.	G	A	999	.	MQ0F=0;MQ=60;MQSB=1;SGB=-0.379885;RPB=1;MQB=1;BQB=1;ICB=1;HOB=0.5;DP=117;DP4=66,26,1,1;AD=3,1;AN=0;AC=0	GT:DP:SP:ADF:ADR:AD:PL:HP	./.:.:.:.:.:.:.:.	./.:.:.:.:.:.:.:.	./.:.:.:.:.:.:.:.	./.:.:.:.:.:.:.:.
I	2803485	.	T	C	999	.	SGB=-0.379885;RPB=1;MQB=1;MQSB=1;BQB=1;MQ0F=0;ICB=1;HOB=0.5;MQ=60;DP=71;DP4=23,27,3,1;AD=0,1;AN=0;AC=0	GT:PL:DP:SP:ADF:ADR:AD:HP	./.:.:.:.:.:.:.:.	./.:.:.:.:.:.:.:.	./.:.:.:.:.:.:.:.	./.:.:.:.:.:.:.:.
I	2803506	.	T	A	999	.	SGB=-0.379885;RPB=1;MQB=1;MQSB=1;BQB=1;MQ0F=0;MQ=60;ICB=1;HOB=0.5;DP=70;DP4=30,22,1,2;AD=2,1;AN=0;AC=0	GT:DP:SP:ADF:ADR:AD:PL:HP	./.:.:.:.:.:.:.:.	./.:.:.:.:.:.:.:.	./.:.:.:.:.:.:.:.	./.:.:.:.:.:.:.:.
I	2803510	.	A	G	999	.	MQ0F=0;MQ=60;MQSB=1;SGB=-0.379885;ICB=1;HOB=0.5;DP=65;DP4=29,22,1,1;AD=2,1;AN=0;AC=0	GT:DP:SP:ADF:ADR:AD:PL:HP	./.:.:.:.:.:.:.:.	./.:.:.:.:.:.:.:.	./.:.:.:.:.:.:.:.	./.:.:.:.:.:.:.:.
I	2803520	.	A	G	154	.	MQ0F=0;MQ=60;MQSB=1;SGB=-0.379885;ICB=1;HOB=0.5;DP=53;DP4=29,15,1,1;AD=1,1;AN=2;AC=0	GT:DP:SP:ADF:ADR:AD:PL:HP	./.:.:.:.:.:.:.:.	0/0:1:0:1,.:0,.:1,.:.:.	./.:.:.:.:.:.:.:.	./.:.:.:.:.:.:.:.
I	2803521	.	C	T	154	.	MQ0F=0;MQ=60;MQSB=1;SGB=-0.379885;ICB=1;HOB=0.5;DP=51;DP4=27,17,1,1;AD=1,1;AN=2;AC=0	GT:DP:SP:ADF:ADR:AD:PL:HP	./.:.:.:.:.:.:.:.	0/0:1:0:1,.:0,.:1,.:.:.	./.:.:.:.:.:.:.:.	./.:.:.:.:.:.:.:.
I	2803533	.	C	T	137	.	MQ0F=0;MQ=60;MQSB=1;SGB=-0.379885;DP=57;DP4=27,17,1,1;AD=2,1;AN=0;AC=0	GT:DP:SP:ADF:ADR:AD:PL	./.:.:.:.:.:.:.	./.:0:0:0,.:0,.:0,.:.	./.:.:.:.:.:.:.	./.:.:.:.:.:.:.
I	2803537	.	C	T	131	.	MQ0F=0;MQ=60;SGB=-0.379885;MQSB=1;DP=51;DP4=28,9,1,1;AD=1,1;AN=0;AC=0	GT:DP:SP:ADF:ADR:AD:PL	./.:.:.:.:.:.:.	./.:0:0:0,.:0,.:0,.:.	./.:.:.:.:.:.:.	./.:.:.:.:.:.:.
I	2803591	.	T	A	999	.	MQ0F=0;MQ=60;MQSB=1;SGB=-0.379885;ICB=1;HOB=0.5;DP=68;DP4=29,13,1,2;AD=1,1;AN=2;AC=0	GT:DP:SP:ADF:ADR:AD:PL:HP	./.:.:.:.:.:.:.:.	0/0:1:0:1,.:0,.:1,.:.:.	./.:.:.:.:.:.:.:.	./.:.:.:.:.:.:.:.
I	2803592	.	C	T	999	.	MQ0F=0;MQ=60;MQSB=1;SGB=-0.379885;ICB=1;HOB=0.5;DP=68;DP4=30,14,0,2;AD=1,1;AN=2;AC=0	GT:DP:SP:ADF:ADR:AD:PL:HP	./.:.:.:.:.:.:.:.	0/0:1:0:1,.:0,.:1,.:.:.	./.:.:.:.:.:.:.:.	./.:.:.:.:.:.:.:.
I	2803597	.	A	G	999	.	MQ0F=0;MQ=60;MQSB=1;SGB=-0.379885;ICB=1;HOB=0.5;DP=68;DP4=29,14,0,2;AD=1,1;AN=2;AC=0	GT:DP:SP:ADF:ADR:AD:PL:HP	./.:.:.:.:.:.:.:.	0/0:1:0:0,.:1,.:1,.:.:.	./.:.:.:.:.:.:.:.	./.:.:.:.:.:.:.:.
I	2803646	.	A	T	146	.	MQ0F=0;MQ=60;MQSB=1;SGB=-0.379885;ICB=1;HOB=0.5;DP=63;DP4=31,14,0,1;AD=1,1;AN=2;AC=0	GT:DP:SP:ADF:ADR:AD:PL:HP	./.:.:.:.:.:.:.:.	0/0:1:0:0,.:1,.:1,.:.:.	./.:.:.:.:.:.:.:.	./.:.:.:.:.:.:.:.
I	2803789	.	A	G	97	.	MQ0F=0;MQ=60;VDB=0.02;SGB=-0.453602;DP=35;DP4=15,13,0,2;AD=1,2;AN=2;AC=0	GT:DP:SP:ADF:ADR:AD:PL	./.:.:.:.:.:.:.	0/0:1:0:1,.:0,.:1,.:.	./.:.:.:.:.:.:.	./.:.:.:.:.:.:.
I	2803810	.	A	G	90	.	MQ0F=0;MQ=60;VDB=0.02;SGB=-0.453602;DP=34;DP4=15,12,0,2;AD=1,2;AN=2;AC=0	GT:DP:SP:ADF:ADR:AD:PL	./.:.:.:.:.:.:.	0/0:1:0:1,.:0,.:1,.:.	./.:.:.:.:.:.:.	./.:.:.:.:.:.:.
I	2803828	.	A	G	90	.	MQ0F=0;MQ=60;SGB=-0.379885;VDB=0.02;DP=39;DP4=17,11,1,2;AD=1,2;AN=2;AC=0	GT:DP:SP:ADF:ADR:AD:PL	./.:.:.:.:.:.:.	0/0:1:0:1,.:0,.:1,.:.	./.:.:.:.:.:.:.	./.:.:.:.:.:.:.
I	2803839	.	A	.	100	.	MQ0F=0;MQ=60;MQSB=1;DP=38;DP4=19,12,0,0;AD=2;AN=0	GT:DP:SP:ADF:ADR:AD	./.:.:.:.:.:.	./.:.:.:.:.:.	./.:.:.:.:.:.	./.:.:.:.:.:.
I	2803842	.	C	.	90	.	MQ0F=0;MQ=60;DP=33;DP4=14,14,0,0;AD=1;AN=0	GT:DP:SP:ADF:ADR:AD	./.:.:.:.:.:.	./.:.:.:.:.:.	./.:.:.:.:.:.	./.:.:.:.:.:.
I	2803854	.	C	A	90	.	MQ0F=0;MQ=60;SGB=-0.379885;ICB=1;HOB=0.5;DP=33;DP4=15,12,0,1;AD=1,1;AN=0;AC=0	GT:DP:SP:ADF:ADR:AD:PL:HP	./.:.:.:.:.:.:.:.	./.:.:.:.:.:.:.:.	./.:.:.:.:.:.:.:.	./.:.:.:.:.:.:.:.
I	2803860	.	G	.	90	.	MQ0F=0;MQ=60;DP=32;DP4=14,14,0,0;AD=1;AN=0	GT:DP:SP:ADF:ADR:AD	./.:.:.:.:.:.	./.:.:.:.:.:.	./.:.:.:.:.:.	./.:.:.:.:.:.
I	2804004	.	T	.	71	.	MQ0F=0;MQ=60;DP=12;DP4=2,10,0,0;AD=1;AN=0	GT:DP:SP:ADF:ADR:AD	./.:.:.:.:.:.	./.:.:.:.:.:.	./.:.:.:.:.:.	./.:.:.:.:.:.
I	2804007	.	C	.	71	.	MQ0F=0;MQ=60;DP=13;DP4=3,10,0,0;AD=1;AN=0	GT:DP:SP:ADF:ADR:AD	./.:.:.:.:.:.	./.:.:.:.:.:.	./.:.:.:.:.:.	./.:.:.:.:.:.
I	2804052	.	A	C	71	.	MQ0F=0;MQ=60;SGB=-0.379885;ICB=1;HOB=0.5;DP=11;DP4=2,8,1,0;AD=1,1;AN=0;AC=0	GT:DP:SP:ADF:ADR:AD:PL:HP	./.:.:.:.:.:.:.:.	./.:.:.:.:.:.:.:.	./.:.:.:.:.:.:.:.	./.:.:.:.:.:.:.:.
I	2804064	.	T	C	71	.	MQ0F=0;MQ=60;SGB=-0.379885;ICB=1;HOB=0.5;DP=8;DP4=2,5,1,0;AD=1,1;AN=0;AC=0	GT:DP:SP:ADF:ADR:AD:PL:HP	./.:.:.:.:.:.:.:.	./.:.:.:.:.:.:.:.	./.:.:.:.:.:.:.:.	./.:.:.:.:.:.:.:.
I	2804068	.	A	C	71	.	MQ0F=0;MQ=60;SGB=-0.379885;ICB=1;HOB=0.5;DP=8;DP4=2,5,1,0;AD=1,1;AN=0;AC=0	GT:DP:SP:ADF:ADR:AD:PL:HP	./.:.:.:.:.:.:.:.	./.:.:.:.:.:.:.:.	./.:.:.:.:.:.:.:.	./.:.:.:.:.:.:.:.
I	2804076	.	T	C	71	.	MQ0F=0;MQ=60;SGB=-0.379885;DP=8;DP4=2,4,1,0;AD=1,1;AN=0;AC=0	GT:DP:SP:ADF:ADR:AD:PL	./.:.:.:.:.:.:.	./.:.:.:.:.:.:.	./.:.:.:.:.:.:.	./.:.:.:.:.:.:.
I	2804097	.	G	A	71	.	MQ0F=0;MQ=60;SGB=-0.379885;DP=12;DP4=6,4,1,0;AD=1,1;AN=0;AC=0	GT:DP:SP:ADF:ADR:AD:PL	./.:.:.:.:.:.:.	./.:.:.:.:.:.:.	./.:.:.:.:.:.:.	./.:.:.:.:.:.:.
I	2804103	.	G	A	71	.	MQ0F=0;MQ=60;SGB=-0.379885;DP=14;DP4=9,3,1,0;AD=1,1;AN=0;AC=0	GT:DP:SP:ADF:ADR:AD:PL	./.:.:.:.:.:.:.	./.:.:.:.:.:.:.	./.:.:.:.:.:.:.	./.:.:.:.:.:.:.
I	2804127	.	C	A	90	.	MQ0F=0;MQ=60;SGB=-0.379885;DP=15;DP4=10,2,1,0;AD=1,1;AN=0;AC=0	GT:DP:SP:ADF:ADR:AD:PL	./.:.:.:.:.:.:.	./.:.:.:.:.:.:.	./.:.:.:.:.:.:.	./.:.:.:.:.:.:.
I	2804131	.	T	G	71	.	MQ0F=0;MQ=60;SGB=-0.379885;DP=14;DP4=10,2,1,0;AD=1,1;AN=0;AC=0	GT:DP:SP:ADF:ADR:AD:PL	./.:.:.:.:.:.:.	./.:.:.:.:.:.:.	./.:.:.:.:.:.:.	./.:.:.:.:.:.:.
I	2804137	.	C	T	90	.	MQ0F=0;MQ=60;SGB=-0.379885;DP=16;DP4=11,2,1,0;AD=1,1;AN=0;AC=0	GT:DP:SP:ADF:ADR:AD:PL	./.:.:.:.:.:.:.	./.:.:.:.:.:.:.	./.:.:.:.:.:.:.	./.:.:.:.:.:.:.
I	2804139	.	T	A	90	.	MQ0F=0;MQ=60;SGB=-0.379885;DP=16;DP4=11,2,1,0;AD=1,1;AN=0;AC=0	GT:DP:SP:ADF:ADR:AD:PL	./.:.:.:.:.:.:.	./.:.:.:.:.:.:.	./.:.:.:.:.:.:.	./.:.:.:.:.:.:.
I	2804142	.	A	G	90	.	MQ0F=0;MQ=60;SGB=-0.379885;DP=16;DP4=11,2,1,0;AD=1,1;AN=0;AC=0	GT:DP:SP:ADF:ADR:AD:PL	./.:.:.:.:.:.:.	./.:.:.:.:.:.:.	./.:.:.:.:.:.:.	./.:.:.:.:.:.:.
I	2804186	.	A	T	90	.	MQ0F=0;MQ=60;SGB=-0.379885;ICB=1;HOB=0.5;DP=24;DP4=13,3,0,1;AD=1,1;AN=0;AC=0	GT:DP:SP:ADF:ADR:AD:PL:HP	./.:.:.:.:.:.:.:.	./.:.:.:.:.:.:.:.	./.:.:.:.:.:.:.:.	./.:.:.:.:.:.:.:.
I	2804189	.	C	T	90	.	MQ0F=0;MQ=60;SGB=-0.379885;ICB=1;HOB=0.5;DP=24;DP4=13,3,0,1;AD=1,1;AN=0;AC=0	GT:DP:SP:ADF:ADR:AD:PL:HP	./.:.:.:.:.:.:.:.	./.:.:.:.:.:.:.:.	./.:.:.:.:.:.:.:.	./.:.:.:.:.:.:.:.
I	2804219	.	A	.	90	.	MQ0F=0;MQ=60;DP=24;DP4=12,4,0,0;AD=1;AN=0	GT:DP:SP:ADF:ADR:AD	./.:.:.:.:.:.	./.:.:.:.:.:.	./.:.:.:.:.:.	./.:.:.:.:.:.
I	2804243	.	G	.	90	.	MQ0F=0;MQ=60;DP=19;DP4=9,7,0,0;AD=1;AN=0	GT:DP:SP:ADF:ADR:AD	./.:.:.:.:.:.	./.:.:.:.:.:.	./.:.:.:.:.:.	./.:.:.:.:.:.
I	2804541	.	A	G	112	.	MQ0F=0;MQ=60;SGB=-0.379885;ICB=1;HOB=0.5;MQSB=1;DP=32;DP4=17,7,2,0;AD=1,1;AN=2;AC=2	GT:DP:SP:ADF:ADR:AD:PL:HP	./.:.:.:.:.:.:.:.	./.:.:.:.:.:.:.:.	./.:.:.:.:.:.:.:.	1/1:1:0:0,1:0,0:0,1:41,3,0:BB
I	2804550	.	G	A	112	.	MQ0F=0;MQ=60;SGB=-0.379885;ICB=1;HOB=0.5;MQSB=1;DP=37;DP4=23,5,2,0;AD=1,1;AN=2;AC=2	GT:DP:SP:ADF:ADR:AD:PL:HP	./.:.:.:.:.:.:.:.	./.:.:.:.:.:.:.:.	./.:.:.:.:.:.:.:.	1/1:1:0:0,1:0,0:0,1:41,3,0:BB
I	2804554	.	T	C	112	.	MQ0F=0;MQ=60;MQSB=1;SGB=-0.379885;ICB=1;HOB=0.5;DP=39;DP4=23,6,2,0;AD=1,1;AN=2;AC=2	GT:DP:SP:ADF:ADR:AD:PL:HP	./.:.:.:.:.:.:.:.	./.:.:.:.:.:.:.:.	./.:.:.:.:.:.:.:.	1/1:1:0:0,1:0,0:0,1:41,3,0:BB
I	2804661	.	T	C	90	.	MQ0F=0;MQ=60;SGB=-0.379885;ICB=1;HOB=0.5;DP=35;DP4=14,10,1,1;AD=1,1;AN=2;AC=2	GT:DP:SP:ADF:ADR:AD:PL:HP	./.:.:.:.:.:.:.:.	./.:.:.:.:.:.:.:.	./.:.:.:.:.:.:.:.	1/1:1:0:0,0:0,1:0,1:33,3,0:BB
I	2804666	.	G	A	90	.	MQ0F=0;MQ=60;SGB=-0.379885;ICB=1;HOB=0.5;DP=36;DP4=14,10,1,1;AD=1,1;AN=2;AC=2	GT:DP:SP:ADF:ADR:AD:PL:HP	./.:.:.:.:.:.:.:.	./.:.:.:.:.:.:.:.	./.:.:.:.:.:.:.:.	1/1:1:0:0,0:0,1:0,1:33,3,0:BB
I	2804674	.	G	T	90	.	MQ0F=0;MQ=60;SGB=-0.379885;ICB=1;HOB=0.5;DP=35;DP4=13,12,1,1;AD=1,1;AN=2;AC=2	GT:DP:SP:ADF:ADR:AD:PL:HP	./.:.:.:.:.:.:.:.	./.:.:.:.:.:.:.:.	./.:.:.:.:.:.:.:.	1/1:1:0:0,0:0,1:0,1:33,3,0:BB
I	2804681	.	T	A	90	.	MQ0F=0;MQ=60;SGB=-0.379885;ICB=1;HOB=0.5;DP=34;DP4=13,11,1,1;AD=1,1;AN=2;AC=2	GT:DP:SP:ADF:ADR:AD:PL:HP	./.:.:.:.:.:.:.:.	./.:.:.:.:.:.:.:.	./.:.:.:.:.:.:.:.	1/1:1:0:0,0:0,1:0,1:33,3,0:BB
I	2804687	.	A	G	90	.	MQ0F=0;MQ=60;SGB=-0.379885;ICB=1;HOB=0.5;DP=32;DP4=13,9,1,1;AD=1,1;AN=2;AC=2	GT:DP:SP:ADF:ADR:AD:PL:HP	./.:.:.:.:.:.:.:.	./.:.:.:.:.:.:.:.	./.:.:.:.:.:.:.:.	1/1:1:0:0,0:0,1:0,1:33,3,0:BB
I	2804694	.	A	G	90	.	MQ0F=0;MQ=60;SGB=-0.379885;DP=29;DP4=10,11,1,0;AD=1,1;AN=0;AC=0	GT:DP:SP:ADF:ADR:AD:PL	./.:.:.:.:.:.:.	./.:.:.:.:.:.:.	./.:.:.:.:.:.:.	./.:.:.:.:.:.:.
I	2804739	.	C	T	999	.	MQ0F=0;MQ=60;SGB=-0.379885;DP=54;DP4=8,41,1,0;AD=1,1;AN=0;AC=0	GT:DP:SP:ADF:ADR:AD:PL	./.:.:.:.:.:.:.	./.:.:.:.:.:.:.	./.:.:.:.:.:.:.	./.:.:.:.:.:.:.
I	2804743	.	A	T	999	.	MQ0F=0;MQ=60;SGB=-0.379885;DP=57;DP4=8,44,1,0;AD=1,1;AN=0;AC=0	GT:DP:SP:ADF:ADR:AD:PL	./.:.:.:.:.:.:.	./.:.:.:.:.:.:.	./.:.:.:.:.:.:.	./.:.:.:.:.:.:.
I	2804744	.	G	A	999	.	MQ0F=0;MQ=60;SGB=-0.379885;DP=50;DP4=8,37,1,0;AD=1,1;AN=0;AC=0	GT:DP:SP:ADF:ADR:AD:PL	./.:.:.:.:.:.:.	./.:.:.:.:.:.:.	./.:.:.:.:.:.:.	./.:.:.:.:.:.:.
I	2804759	.	G	T	999	.	MQ0F=0;MQ=60;SGB=-0.379885;MQSB=1;DP=66;DP4=17,40,1,0;AD=1,1;AN=0;AC=0	GT:DP:SP:ADF:ADR:AD:PL	./.:.:.:.:.:.:.	./.:.:.:.:.:.:.	./.:.:.:.:.:.:.	./.:.:.:.:.:.:.
I	2804914	.	T	.	131	.	MQ0F=0;MQ=60;MQSB=1;SGB=-0.379885;DP=39;DP4=19,12,0,1;AD=1;AN=0	GT:DP:SP:ADF:ADR:AD	./.:.:.:.:.:.	./.:.:.:.:.:.	./.:.:.:.:.:.	./.:.:.:.:.:.
I	2804918	.	A	.	131	.	MQ0F=0;MQ=60;MQSB=1;SGB=-0.379885;DP=38;DP4=19,11,0,1;AD=1;AN=0	GT:DP:SP:ADF:ADR:AD	./.:.:.:.:.:.	./.:.:.:.:.:.	./.:.:.:.:.:.	./.:.:.:.:.:.
I	2804999	.	G	A	999	.	MQ0F=0;MQ=60;MQSB=1;SGB=-0.379885;ICB=1;HOB=0.5;DP=65;DP4=33,24,2,0;AD=1,1;AN=0;AC=0	GT:DP:SP:ADF:ADR:AD:PL:HP	./.:.:.:.:.:.:.:.	./.:.:.:.:.:.:.:.	./.:.:.:.:.:.:.:.	./.:.:.:.:.:.:.:.
I	2805122	.	T	A	112	.	MQ0F=0;MQ=60;MQSB=1;SGB=-0.379885;ICB=1;HOB=0.5;DP=30;DP4=12,14,1,1;AD=1,1;AN=0;AC=0	GT:DP:SP:ADF:ADR:AD:PL:HP	./.:.:.:.:.:.:.:.	./.:.:.:.:.:.:.:.	./.:.:.:.:.:.:.:.	./.:.:.:.:.:.:.:.
I	2805143	.	T	C	112	.	MQ0F=0;MQ=60;MQSB=1;SGB=-0.379885;ICB=1;HOB=0.5;DP=31;DP4=12,15,1,1;AD=1,1;AN=2;AC=0	GT:DP:SP:ADF:ADR:AD:PL:HP	./.:.:.:.:.:.:.:.	0/0:1:0:1,.:0,.:1,.:.:.	./.:.:.:.:.:.:.:.	./.:.:.:.:.:.:.:.
I	2805147	.	G	A	112	.	MQ0F=0;MQ=60;SGB=-0.379885;ICB=1;HOB=0.5;MQSB=1;DP=32;DP4=13,13,3,1;AD=1,1;AN=2;AC=0	GT:DP:SP:ADF:ADR:AD:PL:HP	./.:.:.:.:.:.:.:.	0/0:1:0:1,.:0,.:1,.:.:.	./.:.:.:.:.:.:.:.	./.:.:.:.:.:.:.:.
I	2805149	.	G	A	112	.	MQ0F=0;MQ=60;SGB=-0.379885;ICB=1;HOB=0.5;MQSB=1;DP=32;DP4=13,13,3,1;AD=1,1;AN=2;AC=0	GT:DP:SP:ADF:ADR:AD:PL:HP	./.:.:.:.:.:.:.:.	0/0:1:0:1,.:0,.:1,.:.:.	./.:.:.:.:.:.:.:.	./.:.:.:.:.:.:.:.
I	2805203	.	T	C	131	.	MQ0F=0;MQ=60;SGB=-0.379885;ICB=1;HOB=0.5;MQSB=1;RPB=1;MQB=1;BQB=1;DP=37;DP4=16,12,2,2;AD=1,1;AN=2;AC=0	GT:DP:SP:ADF:ADR:AD:PL:HP	./.:.:.:.:.:.:.:.	0/0:1:0:1,.:0,.:1,.:.:.	./.:.:.:.:.:.:.:.	./.:.:.:.:.:.:.:.
I	2805253	.	A	G	140	.	MQ0F=0;MQ=60;SGB=-0.379885;ICB=1;HOB=0.5;RPB=1;MQB=1;BQB=1;DP=38;DP4=14,16,2,1;AD=1,1;AN=0;AC=0	GT:DP:SP:ADF:ADR:AD:PL:HP	./.:.:.:.:.:.:.:.	./.:.:.:.:.:.:.:.	./.:.:.:.:.:.:.:.	./.:.:.:.:.:.:.:.
I	2805269	.	G	A	140	.	MQ0F=0;MQ=60;SGB=-0.379885;ICB=1;HOB=0.5;RPB=1;MQB=1;BQB=1;DP=38;DP4=16,14,2,1;AD=1,1;AN=0;AC=0	GT:DP:SP:ADF:ADR:AD:PL:HP	./.:.:.:.:.:.:.:.	./.:.:.:.:.:.:.:.	./.:.:.:.:.:.:.:.	./.:.:.:.:.:.:.:.
I	2805303	.	A	G	140	.	MQ0F=0;MQ=60;MQSB=1;SGB=-0.379885;RPB=1;MQB=1;BQB=1;ICB=1;HOB=0.5;DP=48;DP4=25,15,0,1;AD=1,1;AN=0;AC=0	GT:DP:SP:ADF:ADR:AD:PL:HP	./.:.:.:.:.:.:.:.	./.:.:.:.:.:.:.:.	./.:.:.:.:.:.:.:.	./.:.:.:.:.:.:.:.
I	2805335	.	C	T	140	.	MQ0F=0;MQ=60;MQSB=1;SGB=-0.379885;ICB=1;HOB=0.5;DP=46;DP4=24,10,0,2;AD=0,1;AN=0;AC=0	GT:DP:SP:ADF:ADR:AD:PL:HP	./.:.:.:.:.:.:.:.	./.:.:.:.:.:.:.:.	./.:.:.:.:.:.:.:.	./.:.:.:.:.:.:.:.
I	2805392	.	T	C	999	.	MQ0F=0;MQ=60;MQSB=1;SGB=-0.379885;RPB=1;MQB=1;BQB=1;ICB=1;HOB=0.5;DP=51;DP4=20,19,0,2;AD=1,1;AN=0;AC=0	GT:DP:SP:ADF:ADR:AD:PL:HP	./.:.:.:.:.:.:.:.	./.:.:.:.:.:.:.:.	./.:.:.:.:.:.:.:.	./.:.:.:.:.:.:.:.
I	2805396	.	C	T	999	.	MQ0F=0;MQ=60;MQSB=1;SGB=-0.379885;RPB=1;MQB=1;BQB=1;ICB=1;HOB=0.5;DP=89;DP4=20,57,0,2;AD=1,1;AN=0;AC=0	GT:DP:SP:ADF:ADR:AD:PL:HP	./.:.:.:.:.:.:.:.	./.:.:.:.:.:.:.:.	./.:.:.:.:.:.:.:.	./.:.:.:.:.:.:.:.
I	2805429	.	A	G	999	.	MQ0F=0;MQ=60;MQSB=1;SGB=-0.379885;RPB=1;MQB=1;BQB=1;ICB=1;HOB=0.5;DP=80;DP4=16,54,0,1;AD=0,1;AN=0;AC=0	GT:DP:SP:ADF:ADR:AD:PL:HP	./.:.:.:.:.:.:.:.	./.:.:.:.:.:.:.:.	./.:.:.:.:.:.:.:.	./.:.:.:.:.:.:.:.
I	2805432	.	T	.	999	.	MQ0F=0;MQ=60;MQSB=1;SGB=-0.379885;RPB=1;MQB=1;BQB=1;DP=80;DP4=16,54,0,1;AD=1;AN=0	GT:DP:SP:ADF:ADR:AD	./.:.:.:.:.:.	./.:.:.:.:.:.	./.:.:.:.:.:.	./.:.:.:.:.:.
I	2805437	.	T	.	999	.	MQ0F=0;MQ=60;MQSB=1;DP=82;DP4=17,55,0,0;AD=1;AN=0	GT:DP:SP:ADF:ADR:AD	./.:.:.:.:.:.	./.:.:.:.:.:.	./.:.:.:.:.:.	./.:.:.:.:.:.
I	2805489	.	A	T	999	.	MQ0F=0;MQ=60;SGB=-0.379885;ICB=1;HOB=0.5;MQSB=1;DP=70;DP4=18,45,1,0;AD=1,1;AN=0;AC=0	GT:DP:SP:ADF:ADR:AD:PL:HP	./.:.:.:.:.:.:.:.	./.:.:.:.:.:.:.:.	./.:.:.:.:.:.:.:.	./.:.:.:.:.:.:.:.
I	2805495	.	G	.	999	.	MQ0F=0;MQ=60;MQSB=1;DP=69;DP4=18,45,0,0;AD=1;AN=0	GT:DP:SP:ADF:ADR:AD	./.:.:.:.:.:.	./.:.:.:.:.:.	./.:.:.:.:.:.	./.:.:.:.:.:.
I	2805648	.	G	A	131	.	MQ0F=0;MQ=60;MQSB=1;SGB=-0.379885;ICB=1;HOB=0.5;DP=26;DP4=8,13,1,0;AD=1,1;AN=0;AC=0	GT:DP:SP:ADF:ADR:AD:PL:HP	./.:.:.:.:.:.:.:.	./.:.:.:.:.:.:.:.	./.:.:.:.:.:.:.:.	./.:.:.:.:.:.:.:.
I	2805654	.	T	G	131	.	MQ0F=0;MQ=60;MQSB=1;SGB=-0.379885;ICB=1;HOB=0.5;DP=26;DP4=8,13,1,0;AD=1,1;AN=0;AC=0	GT:DP:SP:ADF:ADR:AD:PL:HP	./.:.:.:.:.:.:.:.	./.:.:.:.:.:.:.:.	./.:.:.:.:.:.:.:.	./.:.:.:.:.:.:.:.
I	2805657	.	C	A	127	.	MQ0F=0;MQ=60;MQSB=1;SGB=-0.379885;ICB=1;HOB=0.5;DP=26;DP4=8,13,1,0;AD=1,1;AN=0;AC=0	GT:DP:SP:ADF:ADR:AD:PL:HP	./.:.:.:.:.:.:.:.	./.:.:.:.:.:.:.:.	./.:.:.:.:.:.:.:.	./.:.:.:.:.:.:.:.
I	2805666	.	A	G	131	.	MQ0F=0;MQ=60;MQSB=1;SGB=-0.379885;ICB=1;HOB=0.5;DP=25;DP4=8,12,1,0;AD=1,1;AN=0;AC=0	GT:DP:SP:ADF:ADR:AD:PL:HP	./.:.:.:.:.:.:.:.	./.:.:.:.:.:.:.:.	./.:.:.:.:.:.:.:.	./.:.:.:.:.:.:.:.
I	2805683	.	C	T	131	.	MQ0F=0;MQ=60;MQSB=1;SGB=-0.379885;ICB=1;HOB=0.5;DP=26;DP4=8,11,1,0;AD=1,1;AN=0;AC=0	GT:DP:SP:ADF:ADR:AD:PL:HP	./.:.:.:.:.:.:.:.	./.:.:.:.:.:.:.:.	./.:.:.:.:.:.:.:.	./.:.:.:.:.:.:.:.
I	2805693	.	G	A	127	.	MQ0F=0;MQ=60;MQSB=1;SGB=-0.379885;ICB=1;HOB=0.5;DP=22;DP4=6,10,1,0;AD=1,1;AN=0;AC=0	GT:DP:SP:ADF:ADR:AD:PL:HP	./.:.:.:.:.:.:.:.	./.:.:.:.:.:.:.:.	./.:.:.:.:.:.:.:.	./.:.:.:.:.:.:.:.
I	2805714	.	C	T	112	.	MQ0F=0;MQ=60;MQSB=1;SGB=-0.379885;ICB=1;HOB=0.5;DP=18;DP4=5,9,1,0;AD=1,1;AN=0;AC=0	GT:DP:SP:ADF:ADR:AD:PL:HP	./.:.:.:.:.:.:.:.	./.:.:.:.:.:.:.:.	./.:.:.:.:.:.:.:.	./.:.:.:.:.:.:.:.
I	2805742	.	G	C	131	.	MQ0F=0;MQ=60;MQSB=1;SGB=-0.379885;ICB=1;HOB=0.5;DP=17;DP4=6,6,1,0;AD=1,1;AN=0;AC=0	GT:DP:SP:ADF:ADR:AD:PL:HP	./.:.:.:.:.:.:.:.	./.:.:.:.:.:.:.:.	./.:.:.:.:.:.:.:.	./.:.:.:.:.:.:.:.
I	2805743	.	C	A	131	.	MQ0F=0;MQ=60;MQSB=1;SGB=-0.379885;ICB=1;HOB=0.5;DP=17;DP4=6,6,1,0;AD=1,1;AN=0;AC=0	GT:DP:SP:ADF:ADR:AD:PL:HP	./.:.:.:.:.:.:.:.	./.:.:.:.:.:.:.:.	./.:.:.:.:.:.:.:.	./.:.:.:.:.:.:.:.
I	2805744	.	T	C	131	.	MQ0F=0;MQ=60;MQSB=1;SGB=-0.379885;ICB=1;HOB=0.5;DP=17;DP4=6,6,1,0;AD=1,1;AN=0;AC=0	GT:DP:SP:ADF:ADR:AD:PL:HP	./.:.:.:.:.:.:.:.	./.:.:.:.:.:.:.:.	./.:.:.:.:.:.:.:.	./.:.:.:.:.:.:.:.
I	2805747	.	C	T	131	.	MQ0F=0;MQ=60;MQSB=1;SGB=-0.379885;ICB=1;HOB=0.5;DP=17;DP4=6,6,1,0;AD=1,1;AN=0;AC=0	GT:DP:SP:ADF:ADR:AD:PL:HP	./.:.:.:.:.:.:.:.	./.:.:.:.:.:.:.:.	./.:.:.:.:.:.:.:.	./.:.:.:.:.:.:.:.
I	2805788	.	T	.	90	.	MQ0F=0;MQ=.;DP=13;DP4=6,2,0,0;AD=1;AN=0	GT:DP:SP:ADF:ADR:AD	./.:.:.:.:.:.	./.:.:.:.:.:.	./.:.:.:.:.:.	./.:.:.:.:.:.
I	2805794	.	C	.	90	.	MQ0F=0;MQ=60;DP=12;DP4=5,3,0,0;AD=1;AN=0	GT:DP:SP:ADF:ADR:AD	./.:.:.:.:.:.	./.:.:.:.:.:.	./.:.:.:.:.:.	./.:.:.:.:.:.
I	2805827	.	G	A	90	.	MQ0F=0;MQ=60;SGB=-0.379885;ICB=1;HOB=0.5;DP=16;DP4=7,4,1,1;AD=1,1;AN=0;AC=0	GT:DP:SP:ADF:ADR:AD:PL:HP	./.:.:.:.:.:.:.:.	./.:.:.:.:.:.:.:.	./.:.:.:.:.:.:.:.	./.:.:.:.:.:.:.:.
I	2805830	.	C	T	90	.	MQ0F=0;MQ=60;SGB=-0.379885;ICB=1;HOB=0.5;DP=16;DP4=7,4,1,1;AD=1,1;AN=0;AC=0	GT:DP:SP:ADF:ADR:AD:PL:HP	./.:.:.:.:.:.:.:.	./.:.:.:.:.:.:.:.	./.:.:.:.:.:.:.:.	./.:.:.:.:.:.:.:.
I	2805857	.	T	C	999	.	MQ0F=0;MQ=60;SGB=-0.379885;ICB=1;HOB=0.5;MQSB=1;DP=29;DP4=16,4,4,1;AD=1,1;AN=2;AC=0	GT:DP:SP:ADF:ADR:AD:PL:HP	0/0:1:0:1,.:0,.:1,.:.:.	./.:.:.:.:.:.:.:.	./.:.:.:.:.:.:.:.	./.:.:.:.:.:.:.:.
I	2805899	.	T	G	999	.	MQ0F=0;MQ=60;SGB=-0.379885;ICB=1;HOB=0.5;MQSB=1;DP=33;DP4=17,4,4,1;AD=1,1;AN=2;AC=0	GT:DP:SP:ADF:ADR:AD:PL:HP	0/0:1:0:1,.:0,.:1,.:.:.	./.:.:.:.:.:.:.:.	./.:.:.:.:.:.:.:.	./.:.:.:.:.:.:.:.
I	2805923	.	A	C	999	.	MQ0F=0;MQ=60;SGB=-0.379885;ICB=1;HOB=0.5;MQSB=1;DP=34;DP4=16,3,5,1;AD=1,1;AN=2;AC=0	GT:DP:SP:ADF:ADR:AD:PL:HP	0/0:1:0:1,.:0,.:1,.:.:.	./.:.:.:.:.:.:.:.	./.:.:.:.:.:.:.:.	./.:.:.:.:.:.:.:.
I	2805926	.	T	A	132	.	MQ0F=0;MQ=60;SGB=-0.379885;ICB=1;HOB=0.5;MQSB=1;DP=35;DP4=15,4,5,1;AD=1,1;AN=2;AC=0	GT:DP:SP:ADF:ADR:AD:PL:HP	0/0:1:0:1,.:0,.:1,.:.:.	./.:.:.:.:.:.:.:.	./.:.:.:.:.:.:.:.	./.:.:.:.:.:.:.:.
I	2805983	.	C	G	90	.	MQ0F=0;MQ=60;SGB=-0.379885;ICB=1;HOB=0.5;DP=28;DP4=12,3,1,3;AD=1,1;AN=2;AC=0	GT:DP:SP:ADF:ADR:AD:PL:HP	0/0:1:0:1,.:0,.:1,.:.:.	./.:.:.:.:.:.:.:.	./.:.:.:.:.:.:.:.	./.:.:.:.:.:.:.:.
I	2806051	.	C	T	105	.	MQ0F=0;MQ=60;SGB=-0.379885;ICB=1;HOB=0.5;DP=25;DP4=12,10,0,1;AD=1,1;AN=2;AC=0	GT:DP:SP:ADF:ADR:AD:PL:HP	0/0:1:0:1,.:0,.:1,.:.:.	./.:.:.:.:.:.:.:.	./.:.:.:.:.:.:.:.	./.:.:.:.:.:.:.:.
I	2806055	.	A	T	105	.	MQ0F=0;MQ=60;SGB=-0.379885;ICB=1;HOB=0.5;DP=26;DP4=12,10,0,1;AD=1,1;AN=2;AC=0	GT:DP:SP:ADF:ADR:AD:PL:HP	0/0:1:0:1,.:0,.:1,.:.:.	./.:.:.:.:.:.:.:.	./.:.:.:.:.:.:.:.	./.:.:.:.:.:.:.:.
I	2806056	.	A	G	105	.	MQ0F=0;MQ=60;SGB=-0.379885;ICB=1;HOB=0.5;DP=26;DP4=12,10,0,1;AD=1,1;AN=2;AC=0	GT:DP:SP:ADF:ADR:AD:PL:HP	0/0:1:0:1,.:0,.:1,.:.:.	./.:.:.:.:.:.:.:.	./.:.:.:.:.:.:.:.	./.:.:.:.:.:.:.:.
I	2806067	.	G	.	124	.	MQ0F=0;MQ=60;DP=24;DP4=13,9,0,0;AD=1;AN=2	GT:DP:SP:ADF:ADR:AD	0/0:2:0:2:0:2	./.:.:.:.:.:.	./.:.:.:.:.:.	./.:.:.:.:.:.
I	2806127	.	A	.	999	.	MQ0F=0;MQ=60;MQSB=1;DP=58;DP4=48,4,0,0;AD=1;AN=2	GT:DP:SP:ADF:ADR:AD	0/0:1:0:1:0:1	./.:.:.:.:.:.	./.:.:.:.:.:.	./.:.:.:.:.:.
I	2806333	.	A	.	112	.	MQ0F=0;MQ=60;MQSB=1;DP=26;DP4=13,10,0,0;AD=1;AN=0	GT:DP:SP:ADF:ADR:AD	./.:.:.:.:.:.	./.:.:.:.:.:.	./.:.:.:.:.:.	./.:.:.:.:.:.
I	2806385	.	A	.	112	.	MQ0F=0;MQ=60;MQSB=1;DP=35;DP4=16,14,0,0;AD=1;AN=0	GT:DP:SP:ADF:ADR:AD	./.:.:.:.:.:.	./.:.:.:.:.:.	./.:.:.:.:.:.	./.:.:.:.:.:.
I	2806850	.	G	A	999	.	MQ0F=0;MQ=60;SGB=-0.379885;RPB=1;MQB=1;MQSB=1;BQB=1;ICB=1;HOB=0.5;DP=85;DP4=48,32,2,0;AD=1,1;AN=2;AC=0	GT:DP:SP:ADF:ADR:AD:PL:HP	./.:.:.:.:.:.:.:.	./.:.:.:.:.:.:.:.	0/0:1:0:0,.:1,.:1,.:.:.	./.:.:.:.:.:.:.:.
I	2806880	.	G	A	98	.	MQ0F=0;MQ=60;SGB=-0.379885;RPB=1;MQB=1;MQSB=1;BQB=1;ICB=1;HOB=0.5;DP=23;DP4=11,8,2,0;AD=1,1;AN=0;AC=0	GT:DP:SP:ADF:ADR:AD:PL:HP	./.:.:.:.:.:.:.:.	./.:.:.:.:.:.:.:.	./.:.:.:.:.:.:.:.	./.:.:.:.:.:.:.:.
I	2806914	.	T	C	105	.	MQ0F=0;MQ=60;SGB=-0.379885;RPB=1;MQB=1;MQSB=1;BQB=1;ICB=1;HOB=0.5;DP=23;DP4=10,8,1,0;AD=1,1;AN=0;AC=0	GT:DP:SP:ADF:ADR:AD:PL:HP	./.:.:.:.:.:.:.:.	./.:.:.:.:.:.:.:.	./.:.:.:.:.:.:.:.	./.:.:.:.:.:.:.:.
I	2806996	.	A	G	140	.	MQSB=1;MQ0F=0;MQ=60;SGB=-0.379885;ICB=1;HOB=0.5;DP=27;DP4=10,6,0,2;AD=1,1;AN=2;AC=0	GT:DP:SP:ADF:ADR:AD:PL:HP	./.:.:.:.:.:.:.:.	./.:.:.:.:.:.:.:.	0/0:1:0:1,.:0,.:1,.:.:.	./.:.:.:.:.:.:.:.
I	2807010	.	G	T	131	.	SGB=-0.379885;MQ0F=0;ICB=1;HOB=0.5;MQ=60;MQSB=1;DP=23;DP4=4,13,2,2;AD=1,1;AN=2;AC=0	GT:PL:DP:SP:ADF:ADR:AD:HP	./.:.:.:.:.:.:.:.	./.:.:.:.:.:.:.:.	0/0:.:1:0:1,.:0,.:1,.:.	./.:.:.:.:.:.:.:.
I	2807043	.	C	T	105	.	SGB=-0.379885;MQ0F=0;MQ=60;ICB=1;HOB=0.5;DP=24;DP4=8,7,2,2;AD=1,1;AN=2;AC=0	GT:PL:DP:SP:ADF:ADR:AD:HP	./.:.:.:.:.:.:.:.	./.:.:.:.:.:.:.:.	0/0:.:1:0:1,.:0,.:1,.:.	./.:.:.:.:.:.:.:.
I	2807061	.	A	C	101	.	SGB=-0.379885;MQ0F=0;MQ=60;ICB=1;HOB=0.5;DP=25;DP4=9,7,2,2;AD=1,1;AN=2;AC=0	GT:PL:DP:SP:ADF:ADR:AD:HP	./.:.:.:.:.:.:.:.	./.:.:.:.:.:.:.:.	0/0:.:1:0:1,.:0,.:1,.:.	./.:.:.:.:.:.:.:.
I	2807094	.	G	A	90	.	SGB=-0.379885;MQ0F=0;MQ=60;ICB=1;HOB=0.5;VDB=0.02;DP=25;DP4=9,7,4,1;AD=1,1;AN=2;AC=0	GT:PL:DP:SP:ADF:ADR:AD:HP	./.:.:.:.:.:.:.:.	./.:.:.:.:.:.:.:.	0/0:.:1:0:0,.:1,.:1,.:.	./.:.:.:.:.:.:.:.
I	2807097	.	G	C	90	.	SGB=-0.379885;MQ0F=0;MQ=60;ICB=1;HOB=0.5;VDB=0.02;DP=24;DP4=9,6,4,1;AD=1,1;AN=0;AC=0	GT:PL:DP:SP:ADF:ADR:AD:HP	./.:.:.:.:.:.:.:.	./.:.:.:.:.:.:.:.	./.:.:.:.:.:.:.:.	./.:.:.:.:.:.:.:.
I	2807109	.	G	A	90	.	SGB=-0.379885;MQ0F=0;MQ=60;ICB=1;HOB=0.5;VDB=0.0349627;DP=24;DP4=10,4,5,1;AD=1,1;AN=0;AC=0	GT:PL:DP:SP:ADF:ADR:AD:HP	./.:.:.:.:.:.:.:.	./.:.:.:.:.:.:.:.	./.:.:.:.:.:.:.:.	./.:.:.:.:.:.:.:.
I	2807115	.	T	G	90	.	SGB=-0.379885;MQ0F=0;MQ=60;ICB=1;HOB=0.5;VDB=0.0349627;DP=24;DP4=10,4,5,1;AD=1,1;AN=0;AC=0	GT:PL:DP:SP:ADF:ADR:AD:HP	./.:.:.:.:.:.:.:.	./.:.:.:.:.:.:.:.	./.:.:.:.:.:.:.:.	./.:.:.:.:.:.:.:.
I	2807130	.	G	A	90	.	SGB=-0.379885;MQ0F=0;MQ=60;ICB=1;HOB=0.5;VDB=0.0349627;DP=26;DP4=11,3,5,1;AD=1,1;AN=0;AC=0	GT:PL:DP:SP:ADF:ADR:AD:HP	./.:.:.:.:.:.:.:.	./.:.:.:.:.:.:.:.	./.:.:.:.:.:.:.:.	./.:.:.:.:.:.:.:.
I	2807147	.	T	A	90	.	SGB=-0.379885;MQ0F=0;ICB=1;HOB=0.5;MQ=60;VDB=0.0312982;DP=28;DP4=12,1,6,0;AD=1,1;AN=0;AC=0	GT:PL:DP:SP:ADF:ADR:AD:HP	./.:.:.:.:.:.:.:.	./.:.:.:.:.:.:.:.	./.:.:.:.:.:.:.:.	./.:.:.:.:.:.:.:.
I	2807190	.	T	A	90	.	SGB=-0.379885;MQ0F=0;ICB=1;HOB=0.5;MQ=60;VDB=0.0279572;DP=25;DP4=11,4,4,0;AD=1,3;AN=0;AC=0	GT:PL:DP:SP:ADF:ADR:AD:HP	./.:.:.:.:.:.:.:.	./.:.:.:.:.:.:.:.	./.:.:.:.:.:.:.:.	./.:.:.:.:.:.:.:.
I	2807194	.	A	G	101	.	SGB=-0.379885;MQ0F=0;ICB=1;HOB=0.5;MQ=60;VDB=0.0249187;DP=27;DP4=12,4,4,0;AD=1,3;AN=0;AC=0	GT:PL:DP:SP:ADF:ADR:AD:HP	./.:.:.:.:.:.:.:.	./.:.:.:.:.:.:.:.	./.:.:.:.:.:.:.:.	./.:.:.:.:.:.:.:.
I	2807214	.	C	T	124	.	SGB=-0.379885;MQ0F=0;ICB=1;HOB=0.5;MQ=60;VDB=0.0249187;DP=27;DP4=10,6,4,0;AD=1,3;AN=0;AC=0	GT:PL:DP:SP:ADF:ADR:AD:HP	./.:.:.:.:.:.:.:.	./.:.:.:.:.:.:.:.	./.:.:.:.:.:.:.:.	./.:.:.:.:.:.:.:.
I	2807286	.	G	T	124	.	MQ0F=0;MQ=60;SGB=-0.379885;ICB=1;HOB=0.5;DP=33;DP4=17,5,1,1;AD=1,1;AN=2;AC=0	GT:DP:SP:ADF:ADR:AD:PL:HP	./.:.:.:.:.:.:.:.	./.:.:.:.:.:.:.:.	0/0:1:0:1,.:0,.:1,.:.:.	./.:.:.:.:.:.:.:.
I	2807292	.	A	G	124	.	MQ0F=0;MQ=60;SGB=-0.379885;ICB=1;HOB=0.5;DP=32;DP4=16,5,1,1;AD=1,1;AN=2;AC=0	GT:DP:SP:ADF:ADR:AD:PL:HP	./.:.:.:.:.:.:.:.	./.:.:.:.:.:.:.:.	0/0:1:0:1,.:0,.:1,.:.:.	./.:.:.:.:.:.:.:.
I	2807319	.	C	T	124	.	MQ0F=0;MQ=60;SGB=-0.379885;ICB=1;HOB=0.5;MQSB=1;DP=31;DP4=17,5,0,1;AD=1,1;AN=2;AC=0	GT:DP:SP:ADF:ADR:AD:PL:HP	./.:.:.:.:.:.:.:.	./.:.:.:.:.:.:.:.	0/0:2:0:2,.:0,.:2,.:.:.	./.:.:.:.:.:.:.:.
I	2807325	.	C	T	117	.	MQ0F=0;MQ=60;SGB=-0.379885;ICB=1;HOB=0.5;DP=30;DP4=17,4,0,1;AD=1,1;AN=2;AC=0	GT:DP:SP:ADF:ADR:AD:PL:HP	./.:.:.:.:.:.:.:.	./.:.:.:.:.:.:.:.	0/0:2:0:2,.:0,.:2,.:.:.	./.:.:.:.:.:.:.:.
I	2807328	.	G	A	124	.	MQ0F=0;MQ=60;SGB=-0.379885;ICB=1;HOB=0.5;DP=31;DP4=17,5,0,1;AD=1,1;AN=2;AC=0	GT:DP:SP:ADF:ADR:AD:PL:HP	./.:.:.:.:.:.:.:.	./.:.:.:.:.:.:.:.	0/0:2:0:2,.:0,.:2,.:.:.	./.:.:.:.:.:.:.:.
I	2807341	.	C	T	124	.	MQ0F=0;MQ=60;SGB=-0.379885;ICB=1;HOB=0.5;DP=31;DP4=16,7,0,1;AD=1,1;AN=2;AC=0	GT:DP:SP:ADF:ADR:AD:PL:HP	./.:.:.:.:.:.:.:.	./.:.:.:.:.:.:.:.	0/0:2:0:2,.:0,.:2,.:.:.	./.:.:.:.:.:.:.:.
I	2807344	.	T	C	124	.	MQ0F=0;MQ=60;SGB=-0.379885;ICB=1;HOB=0.5;DP=31;DP4=16,7,0,1;AD=1,1;AN=2;AC=0	GT:DP:SP:ADF:ADR:AD:PL:HP	./.:.:.:.:.:.:.:.	./.:.:.:.:.:.:.:.	0/0:2:0:2,.:0,.:2,.:.:.	./.:.:.:.:.:.:.:.
I	2807351	.	T	.	124	.	MQ0F=0;MQ=60;SGB=-0.379885;DP=31;DP4=17,6,0,1;AD=1;AN=2	GT:DP:SP:ADF:ADR:AD	./.:.:.:.:.:.	./.:.:.:.:.:.	0/0:2:0:2:0:2	./.:.:.:.:.:.
I	2807353	.	G	.	124	.	MQ0F=0;MQ=60;SGB=-0.379885;DP=31;DP4=17,6,0,1;AD=1;AN=2	GT:DP:SP:ADF:ADR:AD	./.:.:.:.:.:.	./.:.:.:.:.:.	0/0:2:0:2:0:2	./.:.:.:.:.:.
I	2807358	.	A	.	124	.	MQ0F=0;MQ=60;SGB=-0.379885;DP=32;DP4=18,6,0,1;AD=1;AN=2	GT:DP:SP:ADF:ADR:AD	./.:.:.:.:.:.	./.:.:.:.:.:.	0/0:2:0:2:0:2	./.:.:.:.:.:.
I	2807406	.	T	C	105	.	MQ0F=0;MQ=60;SGB=-0.379885;DP=23;DP4=6,11,2,0;AD=1,1;AN=0;AC=0	GT:DP:SP:ADF:ADR:AD:PL	./.:.:.:.:.:.:.	./.:.:.:.:.:.:.	./.:.:.:.:.:.:.	./.:.:.:.:.:.:.
I	2807442	.	A	G	90	.	MQ0F=0;MQ=60;SGB=-0.379885;DP=19;DP4=8,5,2,0;AD=0,1;AN=0;AC=0	GT:DP:SP:ADF:ADR:AD:PL	./.:.:.:.:.:.:.	./.:.:.:.:.:.:.	./.:.:.:.:.:.:.	./.:.:.:.:.:.:.
I	2807459	.	C	.	999	.	MQ0F=0;MQ=60;MQSB=1;DP=30;DP4=9,18,0,0;AD=1;AN=0	GT:DP:SP:ADF:ADR:AD	./.:.:.:.:.:.	./.:.:.:.:.:.	./.:.:.:.:.:.	./.:.:.:.:.:.
I	2807510	.	A	.	105	.	MQ0F=0;MQ=60;DP=21;DP4=11,7,0,0;AD=1;AN=0	GT:DP:SP:ADF:ADR:AD	./.:.:.:.:.:.	./.:.:.:.:.:.	./.:.:.:.:.:.	./.:.:.:.:.:.
I	2807514	.	T	.	105	.	MQ0F=0;MQ=60;DP=21;DP4=11,7,0,0;AD=1;AN=0	GT:DP:SP:ADF:ADR:AD	./.:.:.:.:.:.	./.:.:.:.:.:.	./.:.:.:.:.:.	./.:.:.:.:.:.
I	2807521	.	A	G	105	.	MQ0F=0;MQ=60;SGB=-0.379885;RPB=1;MQB=1;MQSB=1;BQB=1;ICB=1;HOB=0.5;VDB=0.02;DP=30;DP4=13,8,6,0;AD=1,2;AN=2;AC=0	GT:DP:SP:ADF:ADR:AD:PL:HP	./.:.:.:.:.:.:.:.	./.:.:.:.:.:.:.:.	0/0:1:0:0,.:1,.:1,.:.:.	./.:.:.:.:.:.:.:.
I	2807565	.	T	C	105	.	MQ0F=0;MQ=60;SGB=-0.379885;ICB=1;HOB=0.5;VDB=0.02;DP=37;DP4=21,5,8,0;AD=2,2;AN=2;AC=0	GT:DP:SP:ADF:ADR:AD:PL:HP	./.:.:.:.:.:.:.:.	./.:.:.:.:.:.:.:.	0/0:1:0:0,.:1,.:1,.:.:.	./.:.:.:.:.:.:.:.
I	2807566	.	C	T	105	.	MQ0F=0;MQ=60;SGB=-0.379885;ICB=1;HOB=0.5;VDB=0.02;DP=37;DP4=21,5,8,0;AD=2,2;AN=2;AC=0	GT:DP:SP:ADF:ADR:AD:PL:HP	./.:.:.:.:.:.:.:.	./.:.:.:.:.:.:.:.	0/0:1:0:0,.:1,.:1,.:.:.	./.:.:.:.:.:.:.:.
I	2807601	.	C	A	124	.	MQ0F=0;MQ=60;SGB=-0.379885;ICB=1;HOB=0.5;MQSB=1;VDB=0.84;DP=53;DP4=21,8,10,1;AD=2,2;AN=2;AC=0	GT:DP:SP:ADF:ADR:AD:PL:HP	./.:.:.:.:.:.:.:.	./.:.:.:.:.:.:.:.	0/0:1:0:0,.:1,.:1,.:.:.	./.:.:.:.:.:.:.:.
I	2807623	.	G	C,T	131	.	MQ0F=0;MQ=60;SGB=-0.379885;RPB=1;MQB=1;BQB=1;ICB=1;HOB=0.5;MQSB=1;VDB=0.84;DP=62;DP4=22,11,11,1;AD=2,2,1;AN=2;AC=0,0	GT:DP:SP:ADF:ADR:AD:PL:HP	./.:.:.:.:.:.:.:.	./.:.:.:.:.:.:.:.	0/0:1:0:0,.,.:1,.,.:1,.,.:.:.	./.:.:.:.:.:.:.:.
I	2807649	.	C	A	140	.	MQ0F=0;MQ=60;SGB=-0.379885;ICB=1;HOB=0.5;RPB=1;MQB=1;BQB=1;MQSB=1;VDB=0.84;DP=63;DP4=21,10,12,1;AD=1,1;AN=2;AC=0	GT:DP:SP:ADF:ADR:AD:PL:HP	./.:.:.:.:.:.:.:.	./.:.:.:.:.:.:.:.	0/0:1:0:0,.:1,.:1,.:.:.	./.:.:.:.:.:.:.:.
I	2807691	.	T	C	140	.	SGB=-0.379885;MQ0F=0;ICB=1;HOB=0.5;MQ=60;MQSB=1;RPB=1;MQB=1;BQB=1;VDB=0.02;DP=63;DP4=18,17,4,5;AD=1,2;AN=0;AC=0	GT:PL:DP:SP:ADF:ADR:AD:HP	./.:.:.:.:.:.:.:.	./.:.:.:.:.:.:.:.	./.:.:.:.:.:.:.:.	./.:.:.:.:.:.:.:.
I	2807697	.	T	C	140	.	SGB=-0.379885;MQ0F=0;ICB=1;HOB=0.5;MQ=60;MQSB=1;RPB=1;MQB=1;BQB=1;VDB=0.02;DP=60;DP4=18,16,2,7;AD=1,2;AN=0;AC=0	GT:PL:DP:SP:ADF:ADR:AD:HP	./.:.:.:.:.:.:.:.	./.:.:.:.:.:.:.:.	./.:.:.:.:.:.:.:.	./.:.:.:.:.:.:.:.
I	2807715	.	C	T	140	.	SGB=-0.379885;MQ0F=0;ICB=1;HOB=0.5;MQ=60;MQSB=1;RPB=1;MQB=1;BQB=1;VDB=0.02;DP=57;DP4=15,21,2,5;AD=1,2;AN=0;AC=0	GT:PL:DP:SP:ADF:ADR:AD:HP	./.:.:.:.:.:.:.:.	./.:.:.:.:.:.:.:.	./.:.:.:.:.:.:.:.	./.:.:.:.:.:.:.:.
I	2807722	.	G	T	140	.	SGB=-0.379885;MQ0F=0;ICB=1;HOB=0.5;MQ=60;MQSB=1;RPB=1;MQB=1;BQB=1;VDB=0.02;DP=55;DP4=14,22,2,5;AD=1,2;AN=0;AC=0	GT:PL:DP:SP:ADF:ADR:AD:HP	./.:.:.:.:.:.:.:.	./.:.:.:.:.:.:.:.	./.:.:.:.:.:.:.:.	./.:.:.:.:.:.:.:.
I	2807723	.	A	G	140	.	SGB=-0.379885;MQ0F=0;ICB=1;HOB=0.5;MQ=60;MQSB=1;RPB=1;MQB=1;BQB=1;VDB=0.02;DP=55;DP4=14,22,2,5;AD=1,2;AN=0;AC=0	GT:PL:DP:SP:ADF:ADR:AD:HP	./.:.:.:.:.:.:.:.	./.:.:.:.:.:.:.:.	./.:.:.:.:.:.:.:.	./.:.:.:.:.:.:.:.
I	2807724	.	T	G	140	.	SGB=-0.379885;MQ0F=0;ICB=1;HOB=0.5;MQ=60;MQSB=1;RPB=1;MQB=1;BQB=1;VDB=0.02;DP=55;DP4=14,22,2,5;AD=1,2;AN=0;AC=0	GT:PL:DP:SP:ADF:ADR:AD:HP	./.:.:.:.:.:.:.:.	./.:.:.:.:.:.:.:.	./.:.:.:.:.:.:.:.	./.:.:.:.:.:.:.:.
I	2807736	.	C	A	999	.	SGB=-0.379885;MQ0F=0;MQ=60;MQSB=1;ICB=1;HOB=0.5;RPB=1;MQB=1;BQB=1;VDB=0.02;DP=61;DP4=24,21,0,7;AD=1,2;AN=0;AC=0	GT:DP:SP:ADF:ADR:AD:PL:HP	./.:.:.:.:.:.:.:.	./.:.:.:.:.:.:.:.	./.:.:.:.:.:.:.:.	./.:.:.:.:.:.:.:.
I	2807758	.	T	C	999	.	MQ0F=0;MQ=60;SGB=-0.379885;ICB=1;HOB=0.5;MQSB=1;RPB=1;MQB=1;BQB=1;VDB=0.02;DP=56;DP4=28,14,0,5;AD=1,2;AN=2;AC=0	GT:DP:SP:ADF:ADR:AD:PL:HP	./.:.:.:.:.:.:.:.	./.:.:.:.:.:.:.:.	0/0:1:0:1,.:0,.:1,.:.:.	./.:.:.:.:.:.:.:.
I	2807774	.	C	G	999	.	MQ0F=0;MQ=60;SGB=-0.379885;ICB=1;HOB=0.5;MQSB=1;RPB=1;MQB=1;BQB=1;VDB=0.02;DP=59;DP4=30,11,1,5;AD=1,2;AN=2;AC=0	GT:DP:SP:ADF:ADR:AD:PL:HP	./.:.:.:.:.:.:.:.	./.:.:.:.:.:.:.:.	0/0:1:0:1,.:0,.:1,.:.:.	./.:.:.:.:.:.:.:.
I	2807778	.	C	T	149	.	MQ0F=0;MQ=60;SGB=-0.379885;ICB=1;HOB=0.5;RPB=1;MQB=1;BQB=1;VDB=0.02;DP=51;DP4=22,11,1,5;AD=1,2;AN=2;AC=0	GT:DP:SP:ADF:ADR:AD:PL:HP	./.:.:.:.:.:.:.:.	./.:.:.:.:.:.:.:.	0/0:1:0:1,.:0,.:1,.:.:.	./.:.:.:.:.:.:.:.
I	2807812	.	G	A	151	.	MQ0F=0;MQ=60;SGB=-0.379885;ICB=1;HOB=0.5;MQSB=1;RPB=1;MQB=1;BQB=1;VDB=0.02;DP=47;DP4=23,9,1,5;AD=1,2;AN=2;AC=0	GT:DP:SP:ADF:ADR:AD:PL:HP	./.:.:.:.:.:.:.:.	./.:.:.:.:.:.:.:.	0/0:1:0:1,.:0,.:1,.:.:.	./.:.:.:.:.:.:.:.
I	2807827	.	A	T	151	.	MQ0F=0;MQ=60;SGB=-0.379885;ICB=1;HOB=0.5;MQSB=1;VDB=0.02;DP=43;DP4=26,5,1,3;AD=1,2;AN=2;AC=0	GT:DP:SP:ADF:ADR:AD:PL:HP	./.:.:.:.:.:.:.:.	./.:.:.:.:.:.:.:.	0/0:1:0:1,.:0,.:1,.:.:.	./.:.:.:.:.:.:.:.
I	2807834	.	T	.	142	.	MQ0F=0;MQ=60;DP=39;DP4=27,4,0,0;AD=1;AN=2	GT:DP:SP:ADF:ADR:AD	./.:.:.:.:.:.	./.:.:.:.:.:.	0/0:1:0:1:0:1	./.:.:.:.:.:.
I	2807842	.	G	.	149	.	MQ0F=0;MQ=60;DP=39;DP4=28,3,0,0;AD=1;AN=2	GT:DP:SP:ADF:ADR:AD	./.:.:.:.:.:.	./.:.:.:.:.:.	0/0:1:0:1:0:1	./.:.:.:.:.:.
I	2807939	.	G	.	999	.	MQ0F=0;MQ=60;MQSB=1;DP=58;DP4=33,9,0,0;AD=3;AN=0	GT:DP:SP:ADF:ADR:AD	./.:.:.:.:.:.	./.:.:.:.:.:.	./.:.:.:.:.:.	./.:.:.:.:.:.
I	2808234	.	C	.	112	.	MQ0F=0;MQ=60;MQSB=1;DP=21;DP4=11,7,0,0;AD=1;AN=0	GT:DP:SP:ADF:ADR:AD	./.:.:.:.:.:.	./.:.:.:.:.:.	./.:.:.:.:.:.	./.:.:.:.:.:.
I	2808239	.	C	.	112	.	MQ0F=0;MQ=60;MQSB=1;DP=22;DP4=12,7,0,0;AD=1;AN=0	GT:DP:SP:ADF:ADR:AD	./.:.:.:.:.:.	./.:.:.:.:.:.	./.:.:.:.:.:.	./.:.:.:.:.:.
I	2808254	.	A	G	112	.	MQ0F=0;MQ=60;SGB=-0.379885;ICB=1;HOB=0.5;MQSB=1;DP=20;DP4=11,6,1,0;AD=1,1;AN=2;AC=2	GT:DP:SP:ADF:ADR:AD:PL:HP	./.:.:.:.:.:.:.:.	./.:.:.:.:.:.:.:.	./.:.:.:.:.:.:.:.	1/1:1:0:0,1:0,0:0,1:41,3,0:BB
I	2808284	.	T	C	108	.	MQ0F=0;MQ=60;SGB=-0.379885;ICB=1;HOB=0.5;MQSB=1;DP=21;DP4=11,5,1,1;AD=1,1;AN=2;AC=2	GT:DP:SP:ADF:ADR:AD:PL:HP	./.:.:.:.:.:.:.:.	./.:.:.:.:.:.:.:.	./.:.:.:.:.:.:.:.	1/1:1:0:0,1:0,0:0,1:41,3,0:BB
I	2808308	.	T	C	108	.	MQ0F=0;MQ=60;SGB=-0.379885;ICB=1;HOB=0.5;MQSB=1;DP=23;DP4=10,6,3,1;AD=1,1;AN=2;AC=2	GT:DP:SP:ADF:ADR:AD:PL:HP	./.:.:.:.:.:.:.:.	./.:.:.:.:.:.:.:.	./.:.:.:.:.:.:.:.	1/1:1:0:0,1:0,0:0,1:41,3,0:BB
I	2808320	.	T	C	105	.	MQ0F=0;MQ=60;SGB=-0.379885;ICB=1;HOB=0.5;MQSB=1;DP=25;DP4=14,4,3,2;AD=1,1;AN=2;AC=0	GT:DP:SP:ADF:ADR:AD:PL:HP	./.:.:.:.:.:.:.:.	./.:.:.:.:.:.:.:.	./.:.:.:.:.:.:.:.	0/0:1:0:0,.:0,.:0,.:.:.
I	2808368	.	C	T	124	.	SGB=-0.379885;MQ0F=0;ICB=1;HOB=0.5;MQ=60;VDB=0.7;MQSB=1;DP=30;DP4=12,4,5,2;AD=0,1;AN=2;AC=2	GT:PL:DP:SP:ADF:ADR:AD:HP	./.:.:.:.:.:.:.:.	./.:.:.:.:.:.:.:.	./.:.:.:.:.:.:.:.	1/1:41,3,0:1:0:0,0:0,1:0,1:BB
I	2808373	.	C	T	124	.	SGB=-0.379885;MQ0F=0;ICB=1;HOB=0.5;MQ=60;VDB=0.7;MQSB=1;DP=31;DP4=11,6,5,2;AD=0,1;AN=2;AC=2	GT:PL:DP:SP:ADF:ADR:AD:HP	./.:.:.:.:.:.:.:.	./.:.:.:.:.:.:.:.	./.:.:.:.:.:.:.:.	1/1:41,3,0:1:0:0,0:0,1:0,1:BB
I	2808399	.	C	T	124	.	SGB=-0.379885;MQ0F=0;ICB=1;HOB=0.5;MQ=60;VDB=0.7;MQSB=1;DP=27;DP4=8,8,5,2;AD=0,1;AN=2;AC=2	GT:PL:DP:SP:ADF:ADR:AD:HP	./.:.:.:.:.:.:.:.	./.:.:.:.:.:.:.:.	./.:.:.:.:.:.:.:.	1/1:41,3,0:1:0:0,0:0,1:0,1:BB
I	2808413	.	C	T	124	.	MQ0F=0;MQ=60;SGB=-0.379885;ICB=1;HOB=0.5;VDB=0.7;MQSB=1;DP=28;DP4=8,9,5,2;AD=0,1;AN=2;AC=2	GT:DP:SP:ADF:ADR:AD:PL:HP	./.:.:.:.:.:.:.:.	./.:.:.:.:.:.:.:.	./.:.:.:.:.:.:.:.	1/1:1:0:0,0:0,1:0,1:41,3,0:BB
I	2808416	.	A	G	124	.	MQ0F=0;MQ=60;SGB=-0.379885;ICB=1;HOB=0.5;VDB=0.7;MQSB=1;DP=29;DP4=9,9,5,2;AD=0,1;AN=2;AC=2	GT:DP:SP:ADF:ADR:AD:PL:HP	./.:.:.:.:.:.:.:.	./.:.:.:.:.:.:.:.	./.:.:.:.:.:.:.:.	1/1:1:0:0,0:0,1:0,1:41,3,0:BB
I	2808428	.	C	A	124	.	MQ0F=0;MQ=60;SGB=-0.379885;ICB=1;HOB=0.5;VDB=0.7;MQSB=1;DP=30;DP4=11,8,5,2;AD=0,1;AN=2;AC=2	GT:DP:SP:ADF:ADR:AD:PL:HP	./.:.:.:.:.:.:.:.	./.:.:.:.:.:.:.:.	./.:.:.:.:.:.:.:.	1/1:1:0:0,0:0,1:0,1:41,3,0:BB
I	2808443	.	A	T	124	.	MQ0F=0;MQ=60;SGB=-0.379885;RPB=1;MQB=1;BQB=1;ICB=1;HOB=0.5;DP=32;DP4=11,8,4,1;AD=0,1;AN=2;AC=2	GT:DP:SP:ADF:ADR:AD:PL:HP	./.:.:.:.:.:.:.:.	./.:.:.:.:.:.:.:.	./.:.:.:.:.:.:.:.	1/1:1:0:0,0:0,1:0,1:41,3,0:BB
I	2808459	.	T	G	108	.	MQ0F=0;MQ=60;SGB=-0.379885;ICB=1;HOB=0.5;DP=31;DP4=11,6,3,3;AD=0,1;AN=2;AC=2	GT:DP:SP:ADF:ADR:AD:PL:HP	./.:.:.:.:.:.:.:.	./.:.:.:.:.:.:.:.	./.:.:.:.:.:.:.:.	1/1:1:0:0,0:0,1:0,1:41,3,0:BB
I	2808476	.	T	A	90	.	MQ0F=0;MQ=60;SGB=-0.379885;ICB=1;HOB=0.5;DP=25;DP4=4,9,3,3;AD=0,1;AN=2;AC=2	GT:DP:SP:ADF:ADR:AD:PL:HP	./.:.:.:.:.:.:.:.	./.:.:.:.:.:.:.:.	./.:.:.:.:.:.:.:.	1/1:1:0:0,0:0,1:0,1:41,3,0:BB
I	2808580	.	T	A	131	.	MQ0F=0;MQ=60;SGB=-0.379885;ICB=1;HOB=0.5;MQSB=1;DP=24;DP4=9,4,0,5;AD=1,1;AN=0;AC=0	GT:DP:SP:ADF:ADR:AD:PL:HP	./.:.:.:.:.:.:.:.	./.:.:.:.:.:.:.:.	./.:.:.:.:.:.:.:.	./.:.:.:.:.:.:.:.
I	2808592	.	T	.	131	.	MQ0F=0;MQ=60;MQSB=1;DP=20;DP4=8,5,0,0;AD=1;AN=0	GT:DP:SP:ADF:ADR:AD	./.:.:.:.:.:.	./.:.:.:.:.:.	./.:.:.:.:.:.	./.:.:.:.:.:.
I	2808623	.	C	A	131	.	MQ0F=0;MQ=60;SGB=-0.379885;ICB=1;HOB=0.5;MQSB=1;DP=25;DP4=13,5,1,0;AD=1,1;AN=0;AC=0	GT:DP:SP:ADF:ADR:AD:PL:HP	./.:.:.:.:.:.:.:.	./.:.:.:.:.:.:.:.	./.:.:.:.:.:.:.:.	./.:.:.:.:.:.:.:.
I	2808629	.	G	T	131	.	MQ0F=0;MQ=60;SGB=-0.379885;ICB=1;HOB=0.5;MQSB=1;DP=24;DP4=13,4,1,0;AD=1,1;AN=0;AC=0	GT:DP:SP:ADF:ADR:AD:PL:HP	./.:.:.:.:.:.:.:.	./.:.:.:.:.:.:.:.	./.:.:.:.:.:.:.:.	./.:.:.:.:.:.:.:.
I	2808638	.	G	A	105	.	MQ0F=0;MQ=60;SGB=-0.379885;ICB=1;HOB=0.5;DP=20;DP4=10,6,1,0;AD=1,1;AN=0;AC=0	GT:DP:SP:ADF:ADR:AD:PL:HP	./.:.:.:.:.:.:.:.	./.:.:.:.:.:.:.:.	./.:.:.:.:.:.:.:.	./.:.:.:.:.:.:.:.
I	2808718	.	G	A	90	.	MQ0F=0;MQ=60;SGB=-0.379885;ICB=1;HOB=0.5;DP=17;DP4=8,6,1,0;AD=1,1;AN=0;AC=0	GT:DP:SP:ADF:ADR:AD:PL:HP	./.:.:.:.:.:.:.:.	./.:.:.:.:.:.:.:.	./.:.:.:.:.:.:.:.	./.:.:.:.:.:.:.:.
I	2808736	.	A	.	90	.	MQ0F=0;MQ=60;DP=15;DP4=9,3,0,0;AD=1;AN=0	GT:DP:SP:ADF:ADR:AD	./.:.:.:.:.:.	./.:.:.:.:.:.	./.:.:.:.:.:.	./.:.:.:.:.:.
I	2808739	.	G	.	101	.	MQ0F=0;MQ=60;DP=16;DP4=10,3,0,0;AD=1;AN=0	GT:DP:SP:ADF:ADR:AD	./.:.:.:.:.:.	./.:.:.:.:.:.	./.:.:.:.:.:.	./.:.:.:.:.:.
I	2808748	.	T	.	105	.	MQ0F=0;MQ=60;DP=18;DP4=11,3,0,0;AD=1;AN=0	GT:DP:SP:ADF:ADR:AD	./.:.:.:.:.:.	./.:.:.:.:.:.	./.:.:.:.:.:.	./.:.:.:.:.:.
I	2808796	.	A	.	90	.	MQ0F=0;MQ=60;DP=16;DP4=8,5,0,0;AD=1;AN=0	GT:DP:SP:ADF:ADR:AD	./.:.:.:.:.:.	./.:.:.:.:.:.	./.:.:.:.:.:.	./.:.:.:.:.:.
I	2808837	.	C	T	90	.	MQ0F=0;MQ=60;SGB=-0.379885;ICB=1;HOB=0.5;DP=21;DP4=11,3,1,1;AD=0,1;AN=0;AC=0	GT:DP:SP:ADF:ADR:AD:PL:HP	./.:.:.:.:.:.:.:.	./.:.:.:.:.:.:.:.	./.:.:.:.:.:.:.:.	./.:.:.:.:.:.:.:.
I	2808843	.	G	A	90	.	MQ0F=0;MQ=60;SGB=-0.379885;ICB=1;HOB=0.5;DP=21;DP4=11,3,1,1;AD=0,1;AN=0;AC=0	GT:DP:SP:ADF:ADR:AD:PL:HP	./.:.:.:.:.:.:.:.	./.:.:.:.:.:.:.:.	./.:.:.:.:.:.:.:.	./.:.:.:.:.:.:.:.
I	2808844	.	A	G	90	.	MQ0F=0;MQ=60;SGB=-0.379885;ICB=1;HOB=0.5;DP=21;DP4=11,3,1,1;AD=0,1;AN=0;AC=0	GT:DP:SP:ADF:ADR:AD:PL:HP	./.:.:.:.:.:.:.:.	./.:.:.:.:.:.:.:.	./.:.:.:.:.:.:.:.	./.:.:.:.:.:.:.:.
I	2808851	.	A	C	90	.	MQ0F=0;MQ=60;SGB=-0.379885;ICB=1;HOB=0.5;DP=19;DP4=9,5,1,1;AD=0,1;AN=0;AC=0	GT:DP:SP:ADF:ADR:AD:PL:HP	./.:.:.:.:.:.:.:.	./.:.:.:.:.:.:.:.	./.:.:.:.:.:.:.:.	./.:.:.:.:.:.:.:.
I	2808860	.	T	C	90	.	MQ0F=0;MQ=60;SGB=-0.379885;ICB=1;HOB=0.5;DP=20;DP4=8,6,1,1;AD=0,1;AN=0;AC=0	GT:DP:SP:ADF:ADR:AD:PL:HP	./.:.:.:.:.:.:.:.	./.:.:.:.:.:.:.:.	./.:.:.:.:.:.:.:.	./.:.:.:.:.:.:.:.
I	2808883	.	C	T	999	.	MQ0F=0;MQ=60;SGB=-0.379885;ICB=1;HOB=0.5;DP=35;DP4=7,19,3,1;AD=0,1;AN=2;AC=0	GT:DP:SP:ADF:ADR:AD:PL:HP	0/0:12:0:0,.:12,.:12,.:.:.	./.:.:.:.:.:.:.:.	./.:.:.:.:.:.:.:.	./.:.:.:.:.:.:.:.
I	2808889	.	C	T	999	.	MQ0F=0;MQ=60;SGB=-0.379885;ICB=1;HOB=0.5;DP=34;DP4=7,18,3,1;AD=0,1;AN=2;AC=0	GT:DP:SP:ADF:ADR:AD:PL:HP	0/0:12:0:0,.:12,.:12,.:.:.	./.:.:.:.:.:.:.:.	./.:.:.:.:.:.:.:.	./.:.:.:.:.:.:.:.
I	2808892	.	T	G	999	.	MQ0F=0;MQ=60;SGB=-0.379885;ICB=1;HOB=0.5;DP=34;DP4=7,18,3,1;AD=0,1;AN=2;AC=0	GT:DP:SP:ADF:ADR:AD:PL:HP	0/0:12:0:0,.:12,.:12,.:.:.	./.:.:.:.:.:.:.:.	./.:.:.:.:.:.:.:.	./.:.:.:.:.:.:.:.
I	2808907	.	T	A	999	.	MQ0F=0;MQ=60;SGB=-0.379885;ICB=1;HOB=0.5;DP=33;DP4=7,17,3,1;AD=0,1;AN=2;AC=0	GT:DP:SP:ADF:ADR:AD:PL:HP	0/0:12:0:0,.:12,.:12,.:.:.	./.:.:.:.:.:.:.:.	./.:.:.:.:.:.:.:.	./.:.:.:.:.:.:.:.
I	2808917	.	A	C	999	.	MQ0F=0;MQ=60;SGB=-0.379885;ICB=1;HOB=0.5;DP=32;DP4=8,15,3,1;AD=0,1;AN=2;AC=0	GT:DP:SP:ADF:ADR:AD:PL:HP	0/0:12:0:0,.:12,.:12,.:.:.	./.:.:.:.:.:.:.:.	./.:.:.:.:.:.:.:.	./.:.:.:.:.:.:.:.
I	2808951	.	C	T	90	.	MQ0F=0;MQ=60;SGB=-0.379885;ICB=1;HOB=0.5;DP=23;DP4=11,3,2,2;AD=0,1;AN=0;AC=0	GT:DP:SP:ADF:ADR:AD:PL:HP	./.:.:.:.:.:.:.:.	./.:.:.:.:.:.:.:.	./.:.:.:.:.:.:.:.	./.:.:.:.:.:.:.:.
I	2809354	.	G	A	999	.	SGB=-0.379885;MQ0F=0;ICB=1;HOB=0.5;MQ=60;VDB=1.29641e-11;MQSB=1;DP=42;DP4=14,7,0,18;AD=1,1;AN=2;AC=2	GT:PL:DP:SP:ADF:ADR:AD:HP	./.:.:.:.:.:.:.:.	./.:.:.:.:.:.:.:.	./.:.:.:.:.:.:.:.	1/1:216,48,0:16:0:0,0:0,16:0,16:.
I	2809493	.	C	T	999	.	MQ0F=0;MQ=60;VDB=0.14;SGB=-0.453602;ICB=1;HOB=0.5;MQSB=1;DP=70;DP4=32,23,3,1;AD=9,1;AN=4;AC=2	GT:DP:SP:ADF:ADR:AD:PL:HP	0/0:9:0:0,.:9,.:9,.:.:.	./.:.:.:.:.:.:.:.	./.:.:.:.:.:.:.:.	1/1:1:0:0,0:0,1:0,1:41,3,0:BB
I	2809592	.	G	A	999	.	MQ0F=0;MQ=49;SGB=-0.379885;ICB=1;HOB=0.5;MQSB=1;DP=34;DP4=8,20,1,1;AD=0,1;AN=0;AC=0	GT:DP:SP:ADF:ADR:AD:PL:HP	./.:.:.:.:.:.:.:.	./.:.:.:.:.:.:.:.	./.:.:.:.:.:.:.:.	./.:.:.:.:.:.:.:.
I	2809608	.	T	C	999	.	MQSB=1;MQ0F=0;MQ=53;SGB=-0.379885;ICB=1;HOB=0.5;DP=69;DP4=8,57,1,1;AD=0,1;AN=0;AC=0	GT:DP:SP:ADF:ADR:AD:PL:HP	./.:.:.:.:.:.:.:.	./.:.:.:.:.:.:.:.	./.:.:.:.:.:.:.:.	./.:.:.:.:.:.:.:.
I	2810806	.	C	T	999	.	MQ0F=0;MQ=60;SGB=-0.379885;ICB=1;HOB=0.5;MQSB=1;DP=30;DP4=2,23,1,2;AD=2,1;AN=2;AC=2	GT:DP:SP:ADF:ADR:AD:PL:HP	./.:.:.:.:.:.:.:.	./.:.:.:.:.:.:.:.	./.:.:.:.:.:.:.:.	1/1:1:0:0,1:0,0:0,1:60,3,0:.
I	2811287	.	A	T	140	.	MQ0F=0;MQ=60;MQSB=1;SGB=-0.379885;ICB=1;HOB=0.5;DP=43;DP4=20,6,2,0;AD=2,1;AN=0;AC=0	GT:DP:SP:ADF:ADR:AD:PL:HP	./.:.:.:.:.:.:.:.	./.:.:.:.:.:.:.:.	./.:.:.:.:.:.:.:.	./.:.:.:.:.:.:.:.
I	2811420	.	T	C	105	.	MQ0F=0;MQ=60;SGB=-0.379885;ICB=1;HOB=0.5;DP=32;DP4=14,13,1,0;AD=1,1;AN=0;AC=0	GT:DP:SP:ADF:ADR:AD:PL:HP	./.:.:.:.:.:.:.:.	./.:.:.:.:.:.:.:.	./.:.:.:.:.:.:.:.	./.:.:.:.:.:.:.:.
I	2811444	.	T	A	105	.	MQ0F=0;MQ=60;SGB=-0.379885;ICB=1;HOB=0.5;DP=29;DP4=18,6,1,0;AD=1,1;AN=0;AC=0	GT:DP:SP:ADF:ADR:AD:PL:HP	./.:.:.:.:.:.:.:.	./.:.:.:.:.:.:.:.	./.:.:.:.:.:.:.:.	./.:.:.:.:.:.:.:.
I	2812038	.	A	.	124	.	MQ0F=0;MQ=60;DP=38;DP4=23,5,0,0;AD=1;AN=0	GT:DP:SP:ADF:ADR:AD	./.:.:.:.:.:.	./.:.:.:.:.:.	./.:.:.:.:.:.	./.:.:.:.:.:.
I	2812268	.	A	C	999	.	MQ0F=0;MQ=60;SGB=-0.379885;ICB=1;HOB=0.5;DP=47;DP4=7,34,1,1;AD=1,1;AN=0;AC=0	GT:DP:SP:ADF:ADR:AD:PL:HP	./.:.:.:.:.:.:.:.	./.:.:.:.:.:.:.:.	./.:.:.:.:.:.:.:.	./.:.:.:.:.:.:.:.
I	2813904	.	G	A	999	.	MQ0F=0;MQ=60;MQSB=0.974597;VDB=2.63505e-13;SGB=-0.692067;DP=379;DP4=186,166,20,0;AD=0,20;AN=0;AC=0	GT:DP:SP:ADF:ADR:AD:PL	./.:.:.:.:.:.:.	./.:.:.:.:.:.:.	./.:.:.:.:.:.:.	./.:.:.:.:.:.:.
I	2814069	.	C	A	999	.	MQ0F=0;MQ=60;SGB=-0.379885;ICB=1;HOB=0.5;VDB=5.26015e-15;DP=81;DP4=4,51,2,21;AD=1,21;AN=0;AC=0	GT:DP:SP:ADF:ADR:AD:PL:HP	./.:.:.:.:.:.:.:.	./.:.:.:.:.:.:.:.	./.:.:.:.:.:.:.:.	./.:.:.:.:.:.:.:.
I	2814070	.	C	T	999	.	MQ0F=0;MQ=60;SGB=-0.379885;ICB=1;HOB=0.5;VDB=3.31625e-15;DP=82;DP4=4,52,2,21;AD=1,21;AN=0;AC=0	GT:DP:SP:ADF:ADR:AD:PL:HP	./.:.:.:.:.:.:.:.	./.:.:.:.:.:.:.:.	./.:.:.:.:.:.:.:.	./.:.:.:.:.:.:.:.
I	2814846	.	G	A	71	.	MQ0F=0;MQ=60;SGB=-0.379885;ICB=1;HOB=0.5;DP=14;DP4=4,7,0,1;AD=1,1;AN=0;AC=0	GT:DP:SP:ADF:ADR:AD:PL:HP	./.:.:.:.:.:.:.:.	./.:.:.:.:.:.:.:.	./.:.:.:.:.:.:.:.	./.:.:.:.:.:.:.:.
I	2816660	.	T	C	140	.	MQ0F=0;MQ=60;SGB=-0.379885;ICB=1;HOB=0.5;DP=42;DP4=23,5,1,0;AD=1,1;AN=0;AC=0	GT:DP:SP:ADF:ADR:AD:PL:HP	./.:.:.:.:.:.:.:.	./.:.:.:.:.:.:.:.	./.:.:.:.:.:.:.:.	./.:.:.:.:.:.:.:.
I	2817566	.	G	A	999	.	MQ0F=0;MQ=60;MQSB=1;SGB=-0.379885;ICB=1;HOB=0.5;VDB=0.92;DP=28;DP4=10,6,3,2;AD=0,1;AN=0;AC=0	GT:DP:SP:ADF:ADR:AD:PL:HP	./.:.:.:.:.:.:.:.	./.:.:.:.:.:.:.:.	./.:.:.:.:.:.:.:.	./.:.:.:.:.:.:.:.
I	2817663	.	A	G	122	.	MQ0F=0;MQ=60;MQSB=1;SGB=-0.379885;ICB=1;HOB=0.5;DP=19;DP4=8,6,0,1;AD=0,1;AN=0;AC=0	GT:DP:SP:ADF:ADR:AD:PL:HP	./.:.:.:.:.:.:.:.	./.:.:.:.:.:.:.:.	./.:.:.:.:.:.:.:.	./.:.:.:.:.:.:.:.
I	2817885	.	G	T	197	.	MQ0F=0;MQ=60;MQSB=1;SGB=-0.379885;ICB=1;HOB=0.5;VDB=4.40845e-17;DP=54;DP4=13,6,31,1;AD=1,30;AN=0;AC=0	GT:DP:SP:ADF:ADR:AD:PL:HP	./.:.:.:.:.:.:.:.	./.:.:.:.:.:.:.:.	./.:.:.:.:.:.:.:.	./.:.:.:.:.:.:.:.
I	2818332	.	A	G	999	.	MQ0F=0;MQ=60;SGB=-0.379885;ICB=1;HOB=0.5;MQSB=1;DP=50;DP4=18,24,0,2;AD=1,1;AN=0;AC=0	GT:DP:SP:ADF:ADR:AD:PL:HP	./.:.:.:.:.:.:.:.	./.:.:.:.:.:.:.:.	./.:.:.:.:.:.:.:.	./.:.:.:.:.:.:.:.
I	2819168	.	G	C	124	.	MQ0F=0;MQ=60;SGB=-0.379885;ICB=1;HOB=0.5;DP=33;DP4=20,1,4,0;AD=1,1;AN=0;AC=0	GT:DP:SP:ADF:ADR:AD:PL:HP	./.:.:.:.:.:.:.:.	./.:.:.:.:.:.:.:.	./.:.:.:.:.:.:.:.	./.:.:.:.:.:.:.:.
I	2819286	.	T	A	144	.	MQSB=1;MQ0F=0;MQ=60;SGB=-0.379885;ICB=1;HOB=0.5;DP=32;DP4=9,15,0,3;AD=1,1;AN=0;AC=0	GT:DP:SP:ADF:ADR:AD:PL:HP	./.:.:.:.:.:.:.:.	./.:.:.:.:.:.:.:.	./.:.:.:.:.:.:.:.	./.:.:.:.:.:.:.:.
I	2819317	.	T	C	999	.	MQSB=1;MQ0F=0;MQ=60;SGB=-0.379885;ICB=1;HOB=0.5;VDB=1.29641e-11;DP=89;DP4=9,49,0,25;AD=1,1;AN=0;AC=0	GT:DP:SP:ADF:ADR:AD:PL:HP	./.:.:.:.:.:.:.:.	./.:.:.:.:.:.:.:.	./.:.:.:.:.:.:.:.	./.:.:.:.:.:.:.:.
I	2819570	.	T	.	90	.	MQ0F=0;MQ=60;DP=19;DP4=6,9,0,0;AD=1;AN=0	GT:DP:SP:ADF:ADR:AD	./.:.:.:.:.:.	./.:.:.:.:.:.	./.:.:.:.:.:.	./.:.:.:.:.:.
I	2820131	.	A	C	90	.	MQ0F=0;MQ=60;SGB=-0.379885;ICB=1;HOB=0.5;DP=20;DP4=6,9,0,1;AD=0,1;AN=0;AC=0	GT:DP:SP:ADF:ADR:AD:PL:HP	./.:.:.:.:.:.:.:.	./.:.:.:.:.:.:.:.	./.:.:.:.:.:.:.:.	./.:.:.:.:.:.:.:.
I	2820998	.	T	C	101	.	MQ0F=0;MQ=60;SGB=-0.379885;ICB=1;HOB=0.5;DP=21;DP4=13,6,1,0;AD=1,1;AN=2;AC=2	GT:DP:SP:ADF:ADR:AD:PL:HP	./.:.:.:.:.:.:.:.	./.:.:.:.:.:.:.:.	./.:.:.:.:.:.:.:.	1/1:1:0:0,1:0,0:0,1:41,3,0:BB
I	2821121	.	A	T	112	.	MQSB=1;MQ0F=0;MQ=60;SGB=-0.379885;ICB=1;HOB=0.5;DP=35;DP4=19,9,2,1;AD=0,1;AN=2;AC=2	GT:DP:SP:ADF:ADR:AD:PL:HP	./.:.:.:.:.:.:.:.	./.:.:.:.:.:.:.:.	./.:.:.:.:.:.:.:.	1/1:1:0:0,0:0,1:0,1:41,3,0:BB
I	2821450	.	A	T	999	.	MQ0F=0;MQ=60;MQSB=1;SGB=-0.379885;ICB=1;HOB=0.5;VDB=0.32;DP=197;DP4=44,26,36,62;AD=1,30;AN=0;AC=0	GT:DP:SP:ADF:ADR:AD:PL:HP	./.:.:.:.:.:.:.:.	./.:.:.:.:.:.:.:.	./.:.:.:.:.:.:.:.	./.:.:.:.:.:.:.:.
I	2821831	.	A	T	999	.	MQ0F=0;MQ=60;SGB=-0.379885;RPB=1;MQB=1;MQSB=1;BQB=1;ICB=1;HOB=0.5;DP=34;DP4=19,4,3,1;AD=1,1;AN=0;AC=0	GT:DP:SP:ADF:ADR:AD:PL:HP	./.:.:.:.:.:.:.:.	./.:.:.:.:.:.:.:.	./.:.:.:.:.:.:.:.	./.:.:.:.:.:.:.:.
I	2823116	.	T	A	140	.	MQ0F=0;MQ=.;SGB=-0.379885;DP=27;DP4=12,2,1,0;AD=1,1;AN=2;AC=0	GT:DP:SP:ADF:ADR:AD:PL	./.:.:.:.:.:.:.	0/0:1:0:1,.:0,.:1,.:.	./.:.:.:.:.:.:.	./.:0:0:0,.:0,.:0,.:.
I	2823425	.	G	A	124	.	MQ0F=0;MQ=60;SGB=-0.379885;ICB=1;HOB=0.5;DP=29;DP4=9,12,0,1;AD=0,1;AN=2;AC=0	GT:DP:SP:ADF:ADR:AD:PL:HP	./.:.:.:.:.:.:.:.	0/0:1:0:0,.:1,.:1,.:.:.	./.:.:.:.:.:.:.:.	./.:.:.:.:.:.:.:.
I	2824296	.	C	.	105	.	MQ0F=0;MQ=60;DP=12;DP4=3,8,0,0;AD=1;AN=0	GT:DP:SP:ADF:ADR:AD	./.:.:.:.:.:.	./.:.:.:.:.:.	./.:.:.:.:.:.	./.:.:.:.:.:.
I	2824371	.	C	.	140	.	MQ0F=0;MQ=60;DP=14;DP4=8,1,0,0;AD=1;AN=0	GT:DP:SP:ADF:ADR:AD	./.:.:.:.:.:.	./.:.:.:.:.:.	./.:.:.:.:.:.	./.:.:.:.:.:.
I	2824515	.	G	.	71	.	MQ0F=0;MQ=60;DP=6;DP4=1,5,0,0;AD=1;AN=0	GT:DP:SP:ADF:ADR:AD	./.:.:.:.:.:.	./.:.:.:.:.:.	./.:.:.:.:.:.	./.:.:.:.:.:.
I	2824593	.	C	.	112	.	MQ0F=0;MQ=60;MQSB=1;DP=7;DP4=3,2,0,0;AD=2;AN=0	GT:DP:SP:ADF:ADR:AD	./.:.:.:.:.:.	./.:.:.:.:.:.	./.:.:.:.:.:.	./.:.:.:.:.:.
I	2824804	.	G	A	90	.	MQ0F=0;MQ=.;SGB=-0.379885;DP=15;DP4=6,2,1,0;AD=1,1;AN=0;AC=0	GT:DP:SP:ADF:ADR:AD:PL	./.:.:.:.:.:.:.	./.:.:.:.:.:.:.	./.:.:.:.:.:.:.	./.:.:.:.:.:.:.
I	2825094	.	C	T	124	.	MQ0F=0;MQ=60;VDB=0.36;SGB=-0.453602;MQSB=1;DP=25;DP4=12,2,2,1;AD=1,1;AN=2;AC=0	GT:DP:SP:ADF:ADR:AD:PL	0/0:1:0:1,.:0,.:1,.:.	./.:.:.:.:.:.:.	./.:.:.:.:.:.:.	./.:.:.:.:.:.:.
I	2825127	.	G	.	90	.	MQ0F=0;MQ=60;DP=12;DP4=5,2,0,0;AD=1;AN=2	GT:DP:SP:ADF:ADR:AD	0/0:1:0:1:0:1	./.:.:.:.:.:.	./.:.:.:.:.:.	./.:.:.:.:.:.
I	2825599	.	A	T	90	.	MQ0F=0;MQ=60;SGB=-0.379885;ICB=1;HOB=0.5;DP=7;DP4=2,2,0,1;AD=1,1;AN=0;AC=0	GT:DP:SP:ADF:ADR:AD:PL:HP	./.:.:.:.:.:.:.:.	./.:.:.:.:.:.:.:.	./.:.:.:.:.:.:.:.	./.:.:.:.:.:.:.:.
I	2825712	.	A	.	108	.	MQ0F=0;MQ=60;MQSB=1;DP=20;DP4=9,4,0,0;AD=1;AN=2	GT:DP:SP:ADF:ADR:AD	./.:.:.:.:.:.	0/0:1:0:0:1:1	./.:.:.:.:.:.	./.:.:.:.:.:.
I	2825828	.	C	T	90	.	MQ0F=0;MQ=60;SGB=-0.379885;ICB=1;HOB=0.5;DP=22;DP4=9,9,0,1;AD=1,1;AN=2;AC=0	GT:DP:SP:ADF:ADR:AD:PL:HP	./.:.:.:.:.:.:.:.	0/0:1:0:0,.:1,.:1,.:.:.	./.:.:.:.:.:.:.:.	./.:.:.:.:.:.:.:.
I	2825872	.	T	C	90	.	MQ0F=0;MQ=60;SGB=-0.379885;ICB=1;HOB=0.5;DP=23;DP4=11,3,1,1;AD=1,1;AN=2;AC=0	GT:DP:SP:ADF:ADR:AD:PL:HP	./.:.:.:.:.:.:.:.	0/0:1:0:1,.:0,.:1,.:.:.	./.:.:.:.:.:.:.:.	./.:.:.:.:.:.:.:.
I	2826180	.	A	G	131	.	MQ0F=0;MQ=60;SGB=-0.379885;MQSB=1;ICB=1;HOB=0.5;VDB=0.02;DP=35;DP4=8,11,5,2;AD=1,2;AN=0;AC=0	GT:DP:SP:ADF:ADR:AD:PL:HP	./.:.:.:.:.:.:.:.	./.:.:.:.:.:.:.:.	./.:.:.:.:.:.:.:.	./.:.:.:.:.:.:.:.
I	2826228	.	C	G	105	.	MQ0F=0;MQ=60;SGB=-0.379885;ICB=1;HOB=0.5;VDB=0.02;DP=30;DP4=10,10,0,7;AD=1,2;AN=0;AC=0	GT:DP:SP:ADF:ADR:AD:PL:HP	./.:.:.:.:.:.:.:.	./.:.:.:.:.:.:.:.	./.:.:.:.:.:.:.:.	./.:.:.:.:.:.:.:.
I	2826351	.	G	.	124	.	MQ0F=0;MQ=60;DP=26;DP4=13,8,0,0;AD=1;AN=2	GT:DP:SP:ADF:ADR:AD	0/0:2:0:2:0:2	./.:.:.:.:.:.	./.:.:.:.:.:.	./.:.:.:.:.:.
I	2826481	.	G	.	999	.	MQ0F=0;MQ=60;MQSB=1;DP=141;DP4=67,22,0,0;AD=1;AN=2	GT:DP:SP:ADF:ADR:AD	0/0:1:0:0:1:1	./.:.:.:.:.:.	./.:.:.:.:.:.	./.:.:.:.:.:.
I	2826494	.	A	.	999	.	MQ0F=0;MQ=60;MQSB=1;DP=140;DP4=66,23,0,0;AD=1;AN=2	GT:DP:SP:ADF:ADR:AD	0/0:1:0:0:1:1	./.:.:.:.:.:.	./.:.:.:.:.:.	./.:.:.:.:.:.
I	2826542	.	C	A	124	.	MQSB=1;MQ0F=0;MQ=60;SGB=-0.379885;ICB=1;HOB=0.5;DP=35;DP4=24,4,1,0;AD=1,1;AN=0;AC=0	GT:DP:SP:ADF:ADR:AD:PL:HP	./.:.:.:.:.:.:.:.	./.:.:.:.:.:.:.:.	./.:.:.:.:.:.:.:.	./.:.:.:.:.:.:.:.
I	2826770	.	A	G	999	.	MQ0F=0;MQ=60;SGB=-0.379885;ICB=1;HOB=0.5;DP=47;DP4=18,18,4,0;AD=0,1;AN=2;AC=2	GT:DP:SP:ADF:ADR:AD:PL:HP	./.:.:.:.:.:.:.:.	./.:.:.:.:.:.:.:.	./.:.:.:.:.:.:.:.	1/1:1:0:0,1:0,0:0,1:60,3,0:.
I	2827334	.	A	C	134	.	MQ0F=0;MQ=60;MQSB=1;SGB=-0.379885;ICB=1;HOB=0.5;DP=29;DP4=13,13,0,1;AD=1,1;AN=0;AC=0	GT:DP:SP:ADF:ADR:AD:PL:HP	./.:.:.:.:.:.:.:.	./.:.:.:.:.:.:.:.	./.:.:.:.:.:.:.:.	./.:.:.:.:.:.:.:.
I	2828084	.	C	T	71	.	MQ0F=0;MQ=60;SGB=-0.379885;ICB=1;HOB=0.5;DP=13;DP4=6,3,0,3;AD=0,1;AN=2;AC=0	GT:DP:SP:ADF:ADR:AD:PL:HP	0/0:1:0:1,.:0,.:1,.:.:.	./.:.:.:.:.:.:.:.	./.:.:.:.:.:.:.:.	./.:0:0:0,.:0,.:0,.:.:.
I	2828380	.	G	T	124	.	MQ0F=0;MQ=60;SGB=-0.379885;ICB=1;HOB=0.5;DP=18;DP4=6,5,1,2;AD=1,1;AN=0;AC=0	GT:DP:SP:ADF:ADR:AD:PL:HP	./.:.:.:.:.:.:.:.	./.:.:.:.:.:.:.:.	./.:.:.:.:.:.:.:.	./.:.:.:.:.:.:.:.
I	2828619	.	C	G	90	.	MQ0F=0;MQ=60;SGB=-0.379885;ICB=1;HOB=0.5;DP=17;DP4=10,2,1,0;AD=1,1;AN=0;AC=0	GT:DP:SP:ADF:ADR:AD:PL:HP	./.:.:.:.:.:.:.:.	./.:.:.:.:.:.:.:.	./.:.:.:.:.:.:.:.	./.:.:.:.:.:.:.:.
I	2829415	.	A	C	105	.	SGB=-0.379885;MQ0F=0;ICB=1;HOB=0.5;MQ=60;DP=24;DP4=10,7,2,1;AD=1,1;AN=0;AC=0	GT:PL:DP:SP:ADF:ADR:AD:HP	./.:.:.:.:.:.:.:.	./.:.:.:.:.:.:.:.	./.:.:.:.:.:.:.:.	./.:.:.:.:.:.:.:.
I	2829931	.	A	G,T	999	.	MQ0F=0;MQ=60;SGB=-0.379885;MQSB=1;ICB=1;HOB=0.5;VDB=0.02;RPB=1;MQB=1;BQB=1;DP=152;DP4=71,6,11,1;AD=1,1,2;AN=0;AC=0,0	GT:DP:SP:ADF:ADR:AD:PL:HP	./.:.:.:.:.:.:.:.	./.:.:.:.:.:.:.:.	./.:.:.:.:.:.:.:.	./.:.:.:.:.:.:.:.
I	2830302	.	A	G	97	.	MQ0F=0;MQ=60;SGB=-0.379885;ICB=1;HOB=0.5;DP=16;DP4=5,8,0,1;AD=1,1;AN=0;AC=0	GT:DP:SP:ADF:ADR:AD:PL:HP	./.:.:.:.:.:.:.:.	./.:.:.:.:.:.:.:.	./.:.:.:.:.:.:.:.	./.:.:.:.:.:.:.:.
I	2830949	.	T	G	90	.	MQ0F=0;MQ=60;SGB=-0.379885;ICB=1;HOB=0.5;DP=14;DP4=6,1,2,0;AD=0,1;AN=0;AC=0	GT:DP:SP:ADF:ADR:AD:PL:HP	./.:.:.:.:.:.:.:.	./.:.:.:.:.:.:.:.	./.:.:.:.:.:.:.:.	./.:.:.:.:.:.:.:.
I	2830966	.	A	T	90	.	MQ0F=0;MQ=60;SGB=-0.379885;DP=16;DP4=6,3,2,0;AD=1,1;AN=0;AC=0	GT:DP:SP:ADF:ADR:AD:PL	./.:.:.:.:.:.:.	./.:.:.:.:.:.:.	./.:.:.:.:.:.:.	./.:.:.:.:.:.:.
I	2831057	.	G	A	90	.	MQ0F=0;MQ=60;SGB=-0.379885;ICB=1;HOB=0.5;DP=12;DP4=2,5,1,2;AD=0,1;AN=0;AC=0	GT:DP:SP:ADF:ADR:AD:PL:HP	./.:.:.:.:.:.:.:.	./.:.:.:.:.:.:.:.	./.:.:.:.:.:.:.:.	./.:.:.:.:.:.:.:.
I	2831207	.	A	C	90	.	MQ0F=0;MQ=60;SGB=-0.379885;ICB=1;HOB=0.5;DP=10;DP4=5,2,2,0;AD=0,1;AN=0;AC=0	GT:DP:SP:ADF:ADR:AD:PL:HP	./.:.:.:.:.:.:.:.	./.:.:.:.:.:.:.:.	./.:.:.:.:.:.:.:.	./.:.:.:.:.:.:.:.
I	2831224	.	C	A	71	.	MQ0F=0;MQ=60;SGB=-0.379885;ICB=1;HOB=0.5;DP=8;DP4=4,2,2,0;AD=0,1;AN=0;AC=0	GT:DP:SP:ADF:ADR:AD:PL:HP	./.:.:.:.:.:.:.:.	./.:.:.:.:.:.:.:.	./.:.:.:.:.:.:.:.	./.:.:.:.:.:.:.:.
I	2832080	.	A	G	90	.	SGB=-0.379885;MQ0F=0;ICB=1;HOB=0.5;MQ=60;DP=11;DP4=4,4,0,1;AD=1,1;AN=0;AC=0	GT:PL:DP:SP:ADF:ADR:AD:HP	./.:.:.:.:.:.:.:.	./.:.:.:.:.:.:.:.	./.:.:.:.:.:.:.:.	./.:.:.:.:.:.:.:.
I	2832105	.	T	.	90	.	MQ0F=0;MQ=60;DP=12;DP4=8,3,0,0;AD=1;AN=0	GT:DP:SP:ADF:ADR:AD	./.:.:.:.:.:.	./.:.:.:.:.:.	./.:.:.:.:.:.	./.:.:.:.:.:.
I	2832758	.	A	G	999	.	MQ0F=0;MQ=60;SGB=-0.379885;ICB=1;HOB=0.5;VDB=0.11189;MQSB=1;DP=135;DP4=100,3,10,0;AD=1,1;AN=0;AC=0	GT:DP:SP:ADF:ADR:AD:PL:HP	./.:.:.:.:.:.:.:.	./.:.:.:.:.:.:.:.	./.:.:.:.:.:.:.:.	./.:.:.:.:.:.:.:.
I	2832776	.	T	G	999	.	MQ0F=0;MQ=.;MQSB=1;SGB=-0.379885;ICB=1;HOB=0.5;VDB=0.28;RPB=1;MQB=1;BQB=1;DP=101;DP4=67,9,7,0;AD=1,1;AN=0;AC=0	GT:DP:SP:ADF:ADR:AD:PL:HP	./.:.:.:.:.:.:.:.	./.:.:.:.:.:.:.:.	./.:.:.:.:.:.:.:.	./.:.:.:.:.:.:.:.
I	2832821	.	C	G	999	.	MQ0F=0;MQ=60;SGB=-0.379885;ICB=1;HOB=0.5;VDB=0.28;MQSB=1;DP=79;DP4=10,54,1,4;AD=1,1;AN=0;AC=0	GT:DP:SP:ADF:ADR:AD:PL:HP	./.:.:.:.:.:.:.:.	./.:.:.:.:.:.:.:.	./.:.:.:.:.:.:.:.	./.:.:.:.:.:.:.:.
I	2832841	.	G	A	999	.	MQ0F=0;MQ=60;SGB=-0.379885;ICB=1;HOB=0.5;VDB=0.28;MQSB=1;DP=87;DP4=10,59,0,7;AD=1,1;AN=0;AC=0	GT:DP:SP:ADF:ADR:AD:PL:HP	./.:.:.:.:.:.:.:.	./.:.:.:.:.:.:.:.	./.:.:.:.:.:.:.:.	./.:.:.:.:.:.:.:.
I	2833571	.	G	.	999	.	MQ0F=0;MQ=60;MQSB=1;DP=36;DP4=15,11,0,0;AD=1;AN=0	GT:DP:SP:ADF:ADR:AD	./.:.:.:.:.:.	./.:.:.:.:.:.	./.:.:.:.:.:.	./.:.:.:.:.:.
I	2833660	.	T	.	140	.	MQ0F=0;MQ=60;MQSB=1;DP=34;DP4=15,14,0,0;AD=1;AN=2	GT:DP:SP:ADF:ADR:AD	0/0:1:0:1:0:1	./.:.:.:.:.:.	./.:.:.:.:.:.	./.:.:.:.:.:.
I	2833696	.	A	.	105	.	MQ0F=0;MQ=60;DP=23;DP4=10,9,0,0;AD=1;AN=2	GT:DP:SP:ADF:ADR:AD	0/0:1:0:1:0:1	./.:.:.:.:.:.	./.:.:.:.:.:.	./.:.:.:.:.:.
I	2833737	.	A	.	999	.	MQ0F=0;MQ=60;DP=29;DP4=20,5,0,0;AD=1;AN=2	GT:DP:SP:ADF:ADR:AD	0/0:1:0:1:0:1	./.:.:.:.:.:.	./.:.:.:.:.:.	./.:.:.:.:.:.
I	2834058	.	G	.	140	.	MQ0F=0;MQ=60;DP=19;DP4=7,8,0,0;AD=1;AN=0	GT:DP:SP:ADF:ADR:AD	./.:.:.:.:.:.	./.:.:.:.:.:.	./.:.:.:.:.:.	./.:.:.:.:.:.
I	2834098	.	T	C	105	.	MQ0F=0;MQ=60;SGB=-0.379885;ICB=1;HOB=0.5;DP=18;DP4=6,10,1,0;AD=1,1;AN=0;AC=0	GT:DP:SP:ADF:ADR:AD:PL:HP	./.:.:.:.:.:.:.:.	./.:.:.:.:.:.:.:.	./.:.:.:.:.:.:.:.	./.:.:.:.:.:.:.:.
I	2834194	.	T	A	140	.	MQ0F=0;MQ=60;SGB=-0.379885;ICB=1;HOB=0.5;DP=29;DP4=15,3,1,0;AD=1,1;AN=0;AC=0	GT:DP:SP:ADF:ADR:AD:PL:HP	./.:.:.:.:.:.:.:.	./.:.:.:.:.:.:.:.	./.:.:.:.:.:.:.:.	./.:.:.:.:.:.:.:.
I	2834203	.	T	C	140	.	MQ0F=0;MQ=60;SGB=-0.379885;ICB=1;HOB=0.5;DP=30;DP4=16,2,1,0;AD=1,1;AN=0;AC=0	GT:DP:SP:ADF:ADR:AD:PL:HP	./.:.:.:.:.:.:.:.	./.:.:.:.:.:.:.:.	./.:.:.:.:.:.:.:.	./.:.:.:.:.:.:.:.
I	2834602	.	C	G	112	.	MQ0F=0;MQ=60;MQSB=1;SGB=-0.379885;ICB=1;HOB=0.5;DP=24;DP4=9,10,1,2;AD=0,1;AN=0;AC=0	GT:DP:SP:ADF:ADR:AD:PL:HP	./.:.:.:.:.:.:.:.	./.:.:.:.:.:.:.:.	./.:.:.:.:.:.:.:.	./.:.:.:.:.:.:.:.
I	2834986	.	A	T	999	.	MQ0F=0;MQ=60;SGB=-0.379885;ICB=1;HOB=0.5;DP=41;DP4=32,1,3,1;AD=1,1;AN=0;AC=0	GT:DP:SP:ADF:ADR:AD:PL:HP	./.:.:.:.:.:.:.:.	./.:.:.:.:.:.:.:.	./.:.:.:.:.:.:.:.	./.:.:.:.:.:.:.:.
I	2836491	.	T	A	999	.	MQSB=1;MQ0F=0;MQ=55;SGB=-0.379885;ICB=1;HOB=0.5;DP=45;DP4=18,12,2,0;AD=1,1;AN=2;AC=0	GT:DP:SP:ADF:ADR:AD:PL:HP	./.:.:.:.:.:.:.:.	0/0:3:0:0,.:3,.:3,.:.:.	./.:.:.:.:.:.:.:.	./.:.:.:.:.:.:.:.
I	2837212	.	C	T	999	.	MQ0F=0;MQ=60;MQSB=1;SGB=-0.379885;ICB=1;HOB=0.5;VDB=0.06;DP=52;DP4=24,13,1,2;AD=1,2;AN=2;AC=0	GT:DP:SP:ADF:ADR:AD:PL:HP	0/0:1:0:0,.:1,.:1,.:.:.	./.:.:.:.:.:.:.:.	./.:.:.:.:.:.:.:.	./.:.:.:.:.:.:.:.
I	2837731	.	C	T	90	.	MQ0F=0;MQ=60;SGB=-0.379885;RPB=1;MQB=1;MQSB=1;BQB=1;ICB=1;HOB=0.5;DP=30;DP4=17,5,3,0;AD=1,1;AN=2;AC=0	GT:DP:SP:ADF:ADR:AD:PL:HP	./.:.:.:.:.:.:.:.	./.:.:.:.:.:.:.:.	0/0:1:0:1,.:0,.:1,.:.:.	./.:.:.:.:.:.:.:.
I	2837944	.	A	G	140	.	MQ0F=0;MQ=60;MQSB=1;SGB=-0.379885;RPB=1;MQB=1;BQB=1;ICB=1;HOB=0.5;VDB=0.82;DP=53;DP4=22,8,4,6;AD=1,1;AN=0;AC=0	GT:DP:SP:ADF:ADR:AD:PL:HP	./.:.:.:.:.:.:.:.	./.:.:.:.:.:.:.:.	./.:.:.:.:.:.:.:.	./.:.:.:.:.:.:.:.
I	2837978	.	C	T	112	.	MQ0F=0;MQ=60;MQSB=1;SGB=-0.379885;ICB=1;HOB=0.5;DP=53;DP4=19,12,2,1;AD=1,1;AN=0;AC=0	GT:DP:SP:ADF:ADR:AD:PL:HP	./.:.:.:.:.:.:.:.	./.:.:.:.:.:.:.:.	./.:.:.:.:.:.:.:.	./.:.:.:.:.:.:.:.
I	2837980	.	C	T,A	112	.	SGB=-0.379885;MQ0F=0;MQ=60;MQSB=1;ICB=1;HOB=0.5;DP=53;DP4=20,12,3,1;AD=1,1,1;AN=0;AC=0,0	GT:PL:DP:SP:ADF:ADR:AD:HP	./.:.:.:.:.:.:.:.	./.:.:.:.:.:.:.:.	./.:.:.:.:.:.:.:.	./.:.:.:.:.:.:.:.
I	2838116	.	A	G	999	.	MQ0F=0;MQ=60;SGB=-0.379885;ICB=1;HOB=0.5;MQSB=1;DP=38;DP4=15,15,0,4;AD=3,1;AN=0;AC=0	GT:DP:SP:ADF:ADR:AD:PL:HP	./.:.:.:.:.:.:.:.	./.:.:.:.:.:.:.:.	./.:.:.:.:.:.:.:.	./.:.:.:.:.:.:.:.
I	2838134	.	A	G	157	.	MQ0F=0;MQ=60;SGB=-0.379885;ICB=1;HOB=0.5;MQSB=1;DP=30;DP4=12,12,0,2;AD=3,1;AN=0;AC=0	GT:DP:SP:ADF:ADR:AD:PL:HP	./.:.:.:.:.:.:.:.	./.:.:.:.:.:.:.:.	./.:.:.:.:.:.:.:.	./.:.:.:.:.:.:.:.
I	2838437	.	A	G	90	.	MQ0F=0;MQ=60;SGB=-0.379885;RPB=1;MQB=1;MQSB=1;BQB=1;ICB=1;HOB=0.5;DP=49;DP4=17,10,3,3;AD=0,1;AN=0;AC=0	GT:DP:SP:ADF:ADR:AD:PL:HP	./.:.:.:.:.:.:.:.	./.:.:.:.:.:.:.:.	./.:.:.:.:.:.:.:.	./.:.:.:.:.:.:.:.
I	2838596	.	A	T	90	.	MQ0F=0;MQ=60;SGB=-0.379885;ICB=1;HOB=0.5;DP=19;DP4=8,3,2,3;AD=0,1;AN=2;AC=2	GT:DP:SP:ADF:ADR:AD:PL:HP	./.:.:.:.:.:.:.:.	./.:.:.:.:.:.:.:.	./.:.:.:.:.:.:.:.	1/1:1:0:0,1:0,0:0,1:32,3,0:BB
I	2838812	.	T	C	90	.	MQ0F=0;MQ=60;SGB=-0.379885;ICB=1;HOB=0.5;DP=15;DP4=5,3,0,4;AD=0,1;AN=2;AC=2	GT:DP:SP:ADF:ADR:AD:PL:HP	./.:.:.:.:.:.:.:.	./.:.:.:.:.:.:.:.	./.:.:.:.:.:.:.:.	1/1:1:0:0,0:0,1:0,1:37,3,0:BB
I	2838885	.	G	T	90	.	MQ0F=0;MQ=60;SGB=-0.379885;ICB=1;HOB=0.5;VDB=0.32;MQSB=1;DP=19;DP4=7,2,2,3;AD=1,1;AN=2;AC=2	GT:DP:SP:ADF:ADR:AD:PL:HP	./.:.:.:.:.:.:.:.	./.:.:.:.:.:.:.:.	./.:.:.:.:.:.:.:.	1/1:2:0:0,1:0,1:0,2:68,6,0:.
I	2839146	.	A	C	121	.	MQ0F=1;MQ=0;SGB=-0.379885;ICB=1;HOB=0.5;DP=34;DP4=16,4,4,1;AD=0,1;AN=2;AC=0	GT:DP:SP:ADF:ADR:AD:PL:HP	./.:.:.:.:.:.:.:.	./.:.:.:.:.:.:.:.	./.:.:.:.:.:.:.:.	0/0:1:0:0,.:0,.:0,.:.:.
I	2839645	.	C	.	90	.	MQ0F=0;MQ=60;DP=13;DP4=3,9,0,0;AD=1;AN=2	GT:DP:SP:ADF:ADR:AD	0/0:1:0:1:0:1	./.:.:.:.:.:.	./.:.:.:.:.:.	./.:.:.:.:.:.
I	2839833	.	G	T	105	.	MQ0F=0;MQ=60;SGB=-0.379885;VDB=0.965037;DP=23;DP4=10,2,6,0;AD=0,3;AN=2;AC=0	GT:DP:SP:ADF:ADR:AD:PL	0/0:1:0:0,.:1,.:1,.:.	./.:.:.:.:.:.:.	./.:.:.:.:.:.:.	./.:.:.:.:.:.:.
I	2840048	.	G	T	90	.	MQ0F=0;MQ=60;SGB=-0.379885;ICB=1;HOB=0.5;DP=30;DP4=14,6,5,0;AD=0,1;AN=2;AC=0	GT:DP:SP:ADF:ADR:AD:PL:HP	./.:.:.:.:.:.:.:.	./.:.:.:.:.:.:.:.	0/0:1:0:1,.:0,.:1,.:.:.	./.:.:.:.:.:.:.:.
I	2840064	.	G	A	999	.	MQ0F=0;MQ=60;MQSB=1;SGB=-0.379885;ICB=1;HOB=0.5;VDB=0.7;DP=40;DP4=21,7,6,1;AD=0,2;AN=0;AC=0	GT:DP:SP:ADF:ADR:AD:PL:HP	./.:.:.:.:.:.:.:.	./.:.:.:.:.:.:.:.	./.:.:.:.:.:.:.:.	./.:.:.:.:.:.:.:.
I	2840140	.	T	A	999	.	MQ0F=0;MQ=60;SGB=-0.379885;ICB=1;HOB=0.5;VDB=0.02;DP=41;DP4=15,11,5,2;AD=0,2;AN=0;AC=0	GT:DP:SP:ADF:ADR:AD:PL:HP	./.:.:.:.:.:.:.:.	./.:.:.:.:.:.:.:.	./.:.:.:.:.:.:.:.	./.:.:.:.:.:.:.:.
I	2840206	.	C	T	999	.	MQ0F=0;MQ=60;SGB=-0.379885;RPB=1;MQB=1;BQB=1;ICB=1;HOB=0.5;MQSB=0.333333;DP=93;DP4=14,66,2,4;AD=4,1;AN=2;AC=0	GT:DP:SP:ADF:ADR:AD:PL:HP	./.:.:.:.:.:.:.:.	./.:.:.:.:.:.:.:.	0/0:1:0:0,.:1,.:1,.:.:.	./.:.:.:.:.:.:.:.
I	2840365	.	G	A	999	.	MQ0F=0;MQ=60;SGB=-0.379885;ICB=1;HOB=0.5;MQSB=1;DP=52;DP4=26,7,2,1;AD=1,1;AN=0;AC=0	GT:DP:SP:ADF:ADR:AD:PL:HP	./.:.:.:.:.:.:.:.	./.:.:.:.:.:.:.:.	./.:.:.:.:.:.:.:.	./.:.:.:.:.:.:.:.
I	2840369	.	T	A	999	.	MQ0F=0;MQ=60;MQSB=1;SGB=-0.379885;ICB=1;HOB=0.5;DP=48;DP4=23,8,2,0;AD=1,1;AN=0;AC=0	GT:DP:SP:ADF:ADR:AD:PL:HP	./.:.:.:.:.:.:.:.	./.:.:.:.:.:.:.:.	./.:.:.:.:.:.:.:.	./.:.:.:.:.:.:.:.
I	2840386	.	T	C	999	.	MQ0F=0;MQ=60;SGB=-0.379885;ICB=1;HOB=0.5;MQSB=1;DP=51;DP4=23,12,2,1;AD=1,1;AN=0;AC=0	GT:DP:SP:ADF:ADR:AD:PL:HP	./.:.:.:.:.:.:.:.	./.:.:.:.:.:.:.:.	./.:.:.:.:.:.:.:.	./.:.:.:.:.:.:.:.
I	2840980	.	C	.	999	.	MQ0F=0;MQ=60;MQSB=1;DP=29;DP4=16,6,0,0;AD=1;AN=0	GT:DP:SP:ADF:ADR:AD	./.:.:.:.:.:.	./.:.:.:.:.:.	./.:.:.:.:.:.	./.:.:.:.:.:.
I	2841918	.	T	C	90	.	MQ0F=0;MQ=60;SGB=-0.379885;ICB=1;HOB=0.5;DP=9;DP4=7,0,0,1;AD=1,1;AN=0;AC=0	GT:DP:SP:ADF:ADR:AD:PL:HP	./.:.:.:.:.:.:.:.	./.:.:.:.:.:.:.:.	./.:.:.:.:.:.:.:.	./.:.:.:.:.:.:.:.
I	2842054	.	C	A	74	.	MQ0F=0;MQ=60;SGB=-0.379885;VDB=0.1;MQSB=1;DP=16;DP4=4,5,3,1;AD=0,2;AN=0;AC=0	GT:DP:SP:ADF:ADR:AD:PL	./.:.:.:.:.:.:.	./.:.:.:.:.:.:.	./.:.:.:.:.:.:.	./.:.:.:.:.:.:.
I	2842569	.	C	.	90	.	MQ0F=0;MQ=60;DP=32;DP4=11,5,0,0;AD=1;AN=0	GT:DP:SP:ADF:ADR:AD	./.:.:.:.:.:.	./.:.:.:.:.:.	./.:.:.:.:.:.	./.:0:0:0:0:0
I	2842676	.	T	C	999	.	MQ0F=0;MQ=60;VDB=0.22;SGB=-0.453602;MQSB=1;DP=62;DP4=31,22,2,1;AD=7,1;AN=2;AC=2	GT:DP:SP:ADF:ADR:AD:PL	./.:.:.:.:.:.:.	./.:.:.:.:.:.:.	./.:.:.:.:.:.:.	1/1:2:0:0,1:0,1:0,2:82,6,0
I	2842759	.	T	G	228	.	MQ0F=0;MQ=60;VDB=2.47471e-12;SGB=-0.692067;MQSB=1;ICB=1;HOB=0.5;DP=44;DP4=10,8,10,11;AD=1,1;AN=0;AC=0	GT:DP:SP:ADF:ADR:AD:PL:HP	./.:.:.:.:.:.:.:.	./.:.:.:.:.:.:.:.	./.:.:.:.:.:.:.:.	./.:.:.:.:.:.:.:.
I	2842812	.	C	.	93	.	MQ0F=0;MQ=60;DP=24;DP4=7,13,0,0;AD=1;AN=0	GT:DP:SP:ADF:ADR:AD	./.:.:.:.:.:.	./.:.:.:.:.:.	./.:.:.:.:.:.	./.:.:.:.:.:.
I	2842933	.	G	T	90	.	MQ0F=0;MQ=60;SGB=-0.379885;ICB=1;HOB=0.5;DP=16;DP4=8,6,1,0;AD=1,1;AN=0;AC=0	GT:DP:SP:ADF:ADR:AD:PL:HP	./.:.:.:.:.:.:.:.	./.:.:.:.:.:.:.:.	./.:.:.:.:.:.:.:.	./.:.:.:.:.:.:.:.
I	2843130	.	A	T	90	.	MQ0F=0;MQ=49;SGB=-0.379885;ICB=1;HOB=0.5;DP=15;DP4=6,4,0,1;AD=1,1;AN=0;AC=0	GT:DP:SP:ADF:ADR:AD:PL:HP	./.:.:.:.:.:.:.:.	./.:.:.:.:.:.:.:.	./.:.:.:.:.:.:.:.	./.:.:.:.:.:.:.:.
I	2843958	.	T	A	101	.	MQ0F=0;MQ=60;VDB=0.06;SGB=-0.453602;MQSB=1;RPB=1;MQB=1;BQB=1;DP=15;DP4=5,6,1,2;AD=2,2;AN=0;AC=0	GT:DP:SP:ADF:ADR:AD:PL	./.:.:.:.:.:.:.	./.:.:.:.:.:.:.	./.:.:.:.:.:.:.	./.:.:.:.:.:.:.
I	2844383	.	A	C	126	.	MQ0F=0;MQ=60;SGB=-0.379885;ICB=1;HOB=0.5;DP=42;DP4=20,11,2,3;AD=1,1;AN=2;AC=0	GT:DP:SP:ADF:ADR:AD:PL:HP	0/0:1:0:1,.:0,.:1,.:.:.	./.:.:.:.:.:.:.:.	./.:.:.:.:.:.:.:.	./.:.:.:.:.:.:.:.
I	2844758	.	C	.	112	.	MQ0F=0;MQ=60;MQSB=1;DP=32;DP4=16,9,0,0;AD=1;AN=2	GT:DP:SP:ADF:ADR:AD	0/0:1:0:1:0:1	./.:.:.:.:.:.	./.:.:.:.:.:.	./.:.:.:.:.:.
I	2844891	.	G	A	999	.	MQ0F=0;MQ=60;MQSB=1;SGB=-0.379885;ICB=1;HOB=0.5;DP=62;DP4=6,54,1,0;AD=0,1;AN=2;AC=0	GT:DP:SP:ADF:ADR:AD:PL:HP	0/0:1:0:0,.:1,.:1,.:.:.	./.:.:.:.:.:.:.:.	./.:.:.:.:.:.:.:.	./.:.:.:.:.:.:.:.
I	2845060	.	C	T	999	.	MQ0F=0;MQ=60;MQSB=1;SGB=-0.379885;DP=31;DP4=9,11,2,0;AD=1,1;AN=0;AC=0	GT:DP:SP:ADF:ADR:AD:PL	./.:.:.:.:.:.:.	./.:.:.:.:.:.:.	./.:.:.:.:.:.:.	./.:.:.:.:.:.:.
I	2845195	.	T	.	999	.	MQ0F=0;MQ=60;DP=76;DP4=16,55,0,0;AD=1;AN=0	GT:DP:SP:ADF:ADR:AD	./.:.:.:.:.:.	./.:.:.:.:.:.	./.:.:.:.:.:.	./.:.:.:.:.:.
I	2845895	.	A	G	130	.	VDB=0.02;SGB=-0.453602;MQ0F=0;MQ=60;DP=41;DP4=21,11,3,0;AD=1,1;AN=0;AC=0	GT:PL:DP:SP:ADF:ADR:AD	./.:.:.:.:.:.:.	./.:.:.:.:.:.:.	./.:.:.:.:.:.:.	./.:.:.:.:.:.:.
I	2846093	.	A	.	999	.	MQ0F=0;MQ=60;DP=37;DP4=10,21,0,0;AD=1;AN=0	GT:DP:SP:ADF:ADR:AD	./.:.:.:.:.:.	./.:.:.:.:.:.	./.:.:.:.:.:.	./.:.:.:.:.:.
I	2846530	.	C	.	105	.	MQ0F=0;MQ=60;DP=10;DP4=4,6,0,0;AD=1;AN=0	GT:DP:SP:ADF:ADR:AD	./.:.:.:.:.:.	./.:.:.:.:.:.	./.:.:.:.:.:.	./.:.:.:.:.:.
I	2847824	.	C	G	90	.	MQ0F=0;MQ=60;SGB=-0.379885;RPB=1;MQB=1;MQSB=1;BQB=1;ICB=1;HOB=0.5;DP=28;DP4=18,3,0,1;AD=1,1;AN=2;AC=0	GT:DP:SP:ADF:ADR:AD:PL:HP	0/0:1:0:0,.:1,.:1,.:.:.	./.:.:.:.:.:.:.:.	./.:0:0:0,.:0,.:0,.:.:.	./.:.:.:.:.:.:.:.
I	2847971	.	C	.	105	.	MQ0F=0;MQ=60;DP=23;DP4=10,12,0,0;AD=1;AN=0	GT:DP:SP:ADF:ADR:AD	./.:.:.:.:.:.	./.:.:.:.:.:.	./.:.:.:.:.:.	./.:.:.:.:.:.
I	2848715	.	T	C	114	.	MQ0F=0;MQ=60;VDB=0.681436;SGB=-0.511536;MQSB=1;DP=36;DP4=16,7,2,1;AD=0,3;AN=0;AC=0	GT:DP:SP:ADF:ADR:AD:PL	./.:.:.:.:.:.:.	./.:.:.:.:.:.:.	./.:.:.:.:.:.:.	./.:.:.:.:.:.:.
I	2849030	.	C	T	90	.	MQ0F=0;MQ=60;SGB=-0.379885;DP=9;DP4=3,2,0,1;AD=1,1;AN=0;AC=0	GT:DP:SP:ADF:ADR:AD:PL	./.:.:.:.:.:.:.	./.:.:.:.:.:.:.	./.:.:.:.:.:.:.	./.:.:.:.:.:.:.
I	2849183	.	G	.	90	.	MQ0F=0;MQ=60;DP=14;DP4=7,3,0,0;AD=1;AN=0	GT:DP:SP:ADF:ADR:AD	./.:.:.:.:.:.	./.:.:.:.:.:.	./.:.:.:.:.:.	./.:.:.:.:.:.
I	2849507	.	G	T	103	.	MQ0F=0;MQ=60;MQSB=1;SGB=-0.379885;ICB=1;HOB=0.5;DP=24;DP4=15,4,0,1;AD=0,1;AN=0;AC=0	GT:DP:SP:ADF:ADR:AD:PL:HP	./.:.:.:.:.:.:.:.	./.:.:.:.:.:.:.:.	./.:.:.:.:.:.:.:.	./.:.:.:.:.:.:.:.
I	2849885	.	T	C	112	.	MQ0F=0;MQ=60;SGB=-0.379885;ICB=1;HOB=0.5;MQSB=1;DP=22;DP4=9,6,2,2;AD=1,1;AN=2;AC=2	GT:DP:SP:ADF:ADR:AD:PL:HP	./.:.:.:.:.:.:.:.	./.:.:.:.:.:.:.:.	./.:.:.:.:.:.:.:.	1/1:1:0:0,1:0,0:0,1:60,3,0:.
I	2850565	.	T	.	101	.	MQ0F=0;MQ=60;SGB=-0.379885;DP=14;DP4=8,3,0,1;AD=1;AN=0	GT:DP:SP:ADF:ADR:AD	./.:.:.:.:.:.	./.:.:.:.:.:.	./.:.:.:.:.:.	./.:.:.:.:.:.
I	2850584	.	G	A	101	.	MQ0F=0;MQ=60;SGB=-0.379885;ICB=1;HOB=0.5;DP=14;DP4=9,2,0,1;AD=1,1;AN=0;AC=0	GT:DP:SP:ADF:ADR:AD:PL:HP	./.:.:.:.:.:.:.:.	./.:.:.:.:.:.:.:.	./.:.:.:.:.:.:.:.	./.:.:.:.:.:.:.:.
I	2850715	.	G	.	105	.	MQ0F=0;MQ=60;DP=14;DP4=8,3,0,0;AD=2;AN=0	GT:DP:SP:ADF:ADR:AD	./.:.:.:.:.:.	./.:.:.:.:.:.	./.:.:.:.:.:.	./.:.:.:.:.:.
I	2850722	.	T	.	105	.	MQ0F=0;MQ=60;DP=13;DP4=7,4,0,0;AD=2;AN=0	GT:DP:SP:ADF:ADR:AD	./.:.:.:.:.:.	./.:.:.:.:.:.	./.:.:.:.:.:.	./.:.:.:.:.:.
I	2850724	.	A	.	105	.	MQ0F=0;MQ=.;DP=13;DP4=7,4,0,0;AD=2;AN=0	GT:DP:SP:ADF:ADR:AD	./.:.:.:.:.:.	./.:.:.:.:.:.	./.:.:.:.:.:.	./.:.:.:.:.:.
I	2850933	.	A	G	124	.	MQ0F=0;MQ=60;SGB=-0.379885;ICB=1;HOB=0.5;DP=30;DP4=17,4,4,0;AD=1,1;AN=0;AC=0	GT:DP:SP:ADF:ADR:AD:PL:HP	./.:.:.:.:.:.:.:.	./.:.:.:.:.:.:.:.	./.:.:.:.:.:.:.:.	./.:.:.:.:.:.:.:.
I	2851359	.	A	C	131	.	MQ0F=0;MQ=60;MQSB=1;SGB=-0.379885;DP=24;DP4=10,8,1,0;AD=1,1;AN=0;AC=0	GT:DP:SP:ADF:ADR:AD:PL	./.:.:.:.:.:.:.	./.:.:.:.:.:.:.	./.:.:.:.:.:.:.	./.:.:.:.:.:.:.
I	2851782	.	A	G	90	.	MQ0F=0;MQ=60;SGB=-0.379885;ICB=1;HOB=0.5;DP=12;DP4=4,3,1,0;AD=0,1;AN=0;AC=0	GT:DP:SP:ADF:ADR:AD:PL:HP	./.:.:.:.:.:.:.:.	./.:.:.:.:.:.:.:.	./.:.:.:.:.:.:.:.	./.:.:.:.:.:.:.:.
I	2852466	.	A	G	999	.	MQ0F=0;MQ=60;SGB=-0.379885;ICB=1;HOB=0.5;VDB=0.02;DP=48;DP4=25,4,4,0;AD=1,2;AN=0;AC=0	GT:DP:SP:ADF:ADR:AD:PL:HP	./.:.:.:.:.:.:.:.	./.:.:.:.:.:.:.:.	./.:.:.:.:.:.:.:.	./.:.:.:.:.:.:.:.
I	2853309	.	T	G	999	.	MQ0F=0;MQ=60;MQSB=1;SGB=-0.379885;VDB=0.00911214;DP=66;DP4=23,14,1,9;AD=0,5;AN=0;AC=0	GT:DP:SP:ADF:ADR:AD:PL	./.:.:.:.:.:.:.	./.:.:.:.:.:.:.	./.:.:.:.:.:.:.	./.:.:.:.:.:.:.
I	2855501	.	G	A	140	.	MQ0F=0;MQ=60;SGB=-0.379885;MQSB=1;ICB=1;HOB=0.5;DP=37;DP4=14,11,3,0;AD=2,1;AN=0;AC=0	GT:DP:SP:ADF:ADR:AD:PL:HP	./.:.:.:.:.:.:.:.	./.:.:.:.:.:.:.:.	./.:.:.:.:.:.:.:.	./.:.:.:.:.:.:.:.
I	2855562	.	G	T	113	.	MQ0F=0;MQ=60;SGB=-0.379885;MQSB=1;DP=35;DP4=11,14,1,0;AD=1,1;AN=0;AC=0	GT:DP:SP:ADF:ADR:AD:PL	./.:.:.:.:.:.:.	./.:.:.:.:.:.:.	./.:.:.:.:.:.:.	./.:.:.:.:.:.:.
I	2856468	.	T	.	105	.	MQ0F=0;MQ=60;DP=26;DP4=15,7,0,0;AD=1;AN=0	GT:DP:SP:ADF:ADR:AD	./.:.:.:.:.:.	./.:.:.:.:.:.	./.:.:.:.:.:.	./.:.:.:.:.:.
I	2857320	.	T	.	75	.	MQ0F=0;MQ=60;DP=6;DP4=2,3,0,0;AD=1;AN=2	GT:DP:SP:ADF:ADR:AD	./.:.:.:.:.:.	0/0:1:0:1:0:1	./.:.:.:.:.:.	./.:.:.:.:.:.
I	2857367	.	G	.	71	.	MQ0F=0;MQ=60;DP=3;DP4=3,0,0,0;AD=1;AN=0	GT:DP:SP:ADF:ADR:AD	./.:.:.:.:.:.	./.:.:.:.:.:.	./.:.:.:.:.:.	./.:.:.:.:.:.
I	2857462	.	T	.	71	.	SGB=-0.379885;MQ0F=0;MQ=60;DP=4;DP4=3,0,1,0;AD=1;AN=0	GT:DP:SP:ADF:ADR:AD	./.:.:.:.:.:.	./.:.:.:.:.:.	./.:.:.:.:.:.	./.:.:.:.:.:.
I	2857477	.	C	T	71	.	MQ0F=0;MQ=60;SGB=-0.379885;ICB=1;HOB=0.5;DP=4;DP4=3,0,1,0;AD=1,1;AN=0;AC=0	GT:DP:SP:ADF:ADR:AD:PL:HP	./.:.:.:.:.:.:.:.	./.:.:.:.:.:.:.:.	./.:.:.:.:.:.:.:.	./.:.:.:.:.:.:.:.
I	2857493	.	C	T	71	.	SGB=-0.379885;MQ0F=0;ICB=1;HOB=0.5;MQ=60;DP=3;DP4=2,0,1,0;AD=1,1;AN=0;AC=0	GT:PL:DP:SP:ADF:ADR:AD:HP	./.:.:.:.:.:.:.:.	./.:.:.:.:.:.:.:.	./.:.:.:.:.:.:.:.	./.:.:.:.:.:.:.:.
I	2857538	.	T	.	105	.	MQ0F=0;MQ=60;SGB=-0.379885;DP=10;DP4=7,2,1,0;AD=2;AN=0	GT:DP:SP:ADF:ADR:AD	./.:.:.:.:.:.	./.:.:.:.:.:.	./.:.:.:.:.:.	./.:.:.:.:.:.
I	2857542	.	A	.	105	.	MQ0F=0;MQ=60;SGB=-0.379885;DP=10;DP4=7,2,1,0;AD=2;AN=0	GT:DP:SP:ADF:ADR:AD	./.:.:.:.:.:.	./.:.:.:.:.:.	./.:.:.:.:.:.	./.:.:.:.:.:.
I	2857559	.	A	C	140	.	SGB=-0.379885;MQ0F=0;MQ=60;DP=14;DP4=5,4,1,1;AD=2,1;AN=0;AC=0	GT:DP:SP:ADF:ADR:AD:PL	./.:.:.:.:.:.:.	./.:.:.:.:.:.:.	./.:.:.:.:.:.:.	./.:.:.:.:.:.:.
I	2857880	.	C	T	90	.	MQ0F=0;MQ=60;SGB=-0.379885;ICB=1;HOB=0.5;DP=14;DP4=8,3,1,0;AD=1,1;AN=2;AC=0	GT:DP:SP:ADF:ADR:AD:PL:HP	./.:.:.:.:.:.:.:.	./.:.:.:.:.:.:.:.	0/0:1:0:1,.:0,.:1,.:.:.	./.:.:.:.:.:.:.:.
I	2858398	.	C	T	999	.	MQSB=1;MQ0F=0;MQ=60;SGB=-0.379885;ICB=1;HOB=0.5;DP=15;DP4=7,3,2,0;AD=1,1;AN=0;AC=0	GT:DP:SP:ADF:ADR:AD:PL:HP	./.:.:.:.:.:.:.:.	./.:.:.:.:.:.:.:.	./.:.:.:.:.:.:.:.	./.:.:.:.:.:.:.:.
I	2858469	.	G	A	131	.	MQ0F=0;MQ=60;SGB=-0.379885;ICB=1;HOB=0.5;MQSB=1;DP=17;DP4=12,1,2,0;AD=1,1;AN=2;AC=0	GT:DP:SP:ADF:ADR:AD:PL:HP	./.:.:.:.:.:.:.:.	0/0:2:0:2,.:0,.:2,.:.:.	./.:.:.:.:.:.:.:.	./.:.:.:.:.:.:.:.
I	2858519	.	T	A	105	.	MQ0F=0;MQ=.;SGB=-0.379885;ICB=1;HOB=0.5;DP=14;DP4=10,1,2,0;AD=1,1;AN=2;AC=0	GT:DP:SP:ADF:ADR:AD:PL:HP	./.:.:.:.:.:.:.:.	0/0:2:0:2,.:0,.:2,.:.:.	./.:.:.:.:.:.:.:.	./.:.:.:.:.:.:.:.
I	2858523	.	T	A	105	.	MQ0F=0;MQ=.;SGB=-0.379885;ICB=1;HOB=0.5;DP=14;DP4=10,1,2,0;AD=1,1;AN=2;AC=0	GT:DP:SP:ADF:ADR:AD:PL:HP	./.:.:.:.:.:.:.:.	0/0:2:0:2,.:0,.:2,.:.:.	./.:.:.:.:.:.:.:.	./.:.:.:.:.:.:.:.
I	2858924	.	A	G	206	.	MQ0F=0;MQ=.;SGB=-0.379885;ICB=1;HOB=0.5;VDB=4.34552e-11;DP=85;DP4=9,2,51,20;AD=1,51;AN=0;AC=0	GT:DP:SP:ADF:ADR:AD:PL:HP	./.:.:.:.:.:.:.:.	./.:.:.:.:.:.:.:.	./.:.:.:.:.:.:.:.	./.:.:.:.:.:.:.:.
I	2859267	.	G	C	112	.	MQ0F=0;MQ=60;MQSB=1;VDB=0.56;SGB=-0.453602;ICB=1;HOB=0.5;DP=37;DP4=11,11,5,4;AD=1,3;AN=0;AC=0	GT:DP:SP:ADF:ADR:AD:PL:HP	./.:.:.:.:.:.:.:.	./.:.:.:.:.:.:.:.	./.:.:.:.:.:.:.:.	./.:.:.:.:.:.:.:.
I	2859288	.	A	T	112	.	MQ0F=0;MQ=60;MQSB=1;VDB=0.5;SGB=-0.453602;ICB=1;HOB=0.5;DP=34;DP4=9,11,4,4;AD=1,3;AN=0;AC=0	GT:DP:SP:ADF:ADR:AD:PL:HP	./.:.:.:.:.:.:.:.	./.:.:.:.:.:.:.:.	./.:.:.:.:.:.:.:.	./.:.:.:.:.:.:.:.
I	2859638	.	A	T	124	.	MQ0F=0;MQ=60;SGB=-0.379885;ICB=1;HOB=0.5;DP=31;DP4=18,6,0,1;AD=1,1;AN=0;AC=0	GT:DP:SP:ADF:ADR:AD:PL:HP	./.:.:.:.:.:.:.:.	./.:.:.:.:.:.:.:.	./.:.:.:.:.:.:.:.	./.:.:.:.:.:.:.:.
I	2860269	.	T	.	90	.	MQ0F=0;MQ=60;DP=11;DP4=3,6,0,0;AD=1;AN=0	GT:DP:SP:ADF:ADR:AD	./.:.:.:.:.:.	./.:.:.:.:.:.	./.:.:.:.:.:.	./.:.:.:.:.:.
I	2860413	.	T	A	151	.	SGB=-0.379885;MQ0F=0;ICB=1;HOB=0.5;MQ=60;DP=19;DP4=13,1,0,1;AD=2,1;AN=2;AC=0	GT:PL:DP:SP:ADF:ADR:AD:HP	./.:.:.:.:.:.:.:.	./.:.:.:.:.:.:.:.	0/0:.:1:0:1,.:0,.:1,.:.	./.:.:.:.:.:.:.:.
I	2860494	.	G	.	999	.	MQ0F=0;MQ=60;MQSB=1;DP=30;DP4=13,15,0,0;AD=1;AN=2	GT:DP:SP:ADF:ADR:AD	./.:.:.:.:.:.	./.:.:.:.:.:.	0/0:1:0:0:1:1	./.:.:.:.:.:.
I	2860495	.	A	G	999	.	MQ0F=0;MQ=60;MQSB=1;SGB=-0.379885;RPB=1;MQB=1;BQB=1;ICB=1;HOB=0.5;DP=30;DP4=13,15,0,1;AD=1,1;AN=2;AC=0	GT:DP:SP:ADF:ADR:AD:PL:HP	./.:.:.:.:.:.:.:.	./.:.:.:.:.:.:.:.	0/0:1:0:0,.:1,.:1,.:.:.	./.:.:.:.:.:.:.:.
I	2860519	.	C	.	105	.	MQ0F=0;MQ=60;SGB=-0.379885;RPB=1;MQB=1;BQB=1;DP=18;DP4=6,8,0,1;AD=1;AN=2	GT:DP:SP:ADF:ADR:AD	./.:.:.:.:.:.	./.:.:.:.:.:.	0/0:1:0:0:1:1	./.:.:.:.:.:.
I	2860521	.	A	.	105	.	MQ0F=0;MQ=60;SGB=-0.379885;RPB=1;MQB=1;BQB=1;DP=18;DP4=6,8,0,1;AD=1;AN=2	GT:DP:SP:ADF:ADR:AD	./.:.:.:.:.:.	./.:.:.:.:.:.	0/0:1:0:0:1:1	./.:.:.:.:.:.
I	2860523	.	T	.	97	.	MQ0F=0;MQ=60;SGB=-0.379885;RPB=1;MQB=1;BQB=1;DP=16;DP4=6,8,0,1;AD=1;AN=2	GT:DP:SP:ADF:ADR:AD	./.:.:.:.:.:.	./.:.:.:.:.:.	0/0:1:0:0:1:1	./.:.:.:.:.:.
I	2860955	.	T	.	144	.	MQ0F=0;MQ=60;MQSB=1;DP=25;DP4=11,7,0,0;AD=1;AN=0	GT:DP:SP:ADF:ADR:AD	./.:.:.:.:.:.	./.:.:.:.:.:.	./.:.:.:.:.:.	./.:.:.:.:.:.
I	2861255	.	G	.	108	.	SGB=-0.379885;MQ0F=0;MQ=60;MQSB=1;DP=21;DP4=9,8,3,0;AD=1;AN=0	GT:DP:SP:ADF:ADR:AD	./.:.:.:.:.:.	./.:.:.:.:.:.	./.:.:.:.:.:.	./.:.:.:.:.:.
I	2861458	.	C	T	71	.	MQ0F=0;MQ=60;SGB=-0.379885;ICB=1;HOB=0.5;DP=15;DP4=6,6,2,0;AD=1,1;AN=0;AC=0	GT:DP:SP:ADF:ADR:AD:PL:HP	./.:.:.:.:.:.:.:.	./.:.:.:.:.:.:.:.	./.:.:.:.:.:.:.:.	./.:.:.:.:.:.:.:.
I	2862126	.	C	T	90	.	SGB=-0.379885;MQ0F=0;MQ=60;DP=8;DP4=2,2,1,0;AD=1,1;AN=0;AC=0	GT:PL:DP:SP:ADF:ADR:AD	./.:.:.:.:.:.:.	./.:.:.:.:.:.:.	./.:.:.:.:.:.:.	./.:.:.:.:.:.:.
I	2862379	.	C	.	89	.	MQ0F=0;MQ=60;DP=11;DP4=11,0,0,0;AD=1;AN=0	GT:DP:SP:ADF:ADR:AD	./.:.:.:.:.:.	./.:.:.:.:.:.	./.:.:.:.:.:.	./.:.:.:.:.:.
I	2862749	.	T	A	83	.	MQ0F=0;MQ=.;SGB=-0.379885;VDB=0.02;DP=8;DP4=2,0,3,0;AD=1,2;AN=2;AC=0	GT:DP:SP:ADF:ADR:AD:PL	./.:.:.:.:.:.:.	./.:.:.:.:.:.:.	./.:.:.:.:.:.:.	0/0:1:0:0,.:0,.:0,.:.
I	2862750	.	T	A	83	.	MQ0F=0;MQ=.;SGB=-0.379885;VDB=0.02;DP=8;DP4=2,0,3,0;AD=1,2;AN=2;AC=0	GT:DP:SP:ADF:ADR:AD:PL	./.:.:.:.:.:.:.	./.:.:.:.:.:.:.	./.:.:.:.:.:.:.	0/0:1:0:0,.:0,.:0,.:.
I	2863376	.	T	.	71	.	MQ0F=0;MQ=60;DP=2;DP4=1,1,0,0;AD=1;AN=0	GT:DP:SP:ADF:ADR:AD	./.:.:.:.:.:.	./.:.:.:.:.:.	./.:.:.:.:.:.	./.:.:.:.:.:.
I	2863608	.	C	T	999	.	MQ0F=0;MQ=59;SGB=-0.379885;ICB=1;HOB=0.5;DP=42;DP4=37,0,2,1;AD=0,1;AN=0;AC=0	GT:DP:SP:ADF:ADR:AD:PL:HP	./.:.:.:.:.:.:.:.	./.:.:.:.:.:.:.:.	./.:.:.:.:.:.:.:.	./.:.:.:.:.:.:.:.
I	2863866	.	T	G	140	.	SGB=-0.379885;MQ0F=0;MQ=60;DP=18;DP4=8,1,1,0;AD=2,1;AN=2;AC=2	GT:PL:DP:SP:ADF:ADR:AD	./.:.:.:.:.:.:.	./.:.:.:.:.:.:.	./.:.:.:.:.:.:.	1/1:60,3,0:1:0:0,1:0,0:0,1
I	2864305	.	G	A	105	.	MQ0F=0;MQ=60;SGB=-0.379885;ICB=1;HOB=0.5;DP=25;DP4=7,9,0,2;AD=1,1;AN=2;AC=0	GT:DP:SP:ADF:ADR:AD:PL:HP	./.:.:.:.:.:.:.:.	0/0:1:0:1,.:0,.:1,.:.:.	./.:.:.:.:.:.:.:.	./.:.:.:.:.:.:.:.
I	2864308	.	A	G	108	.	MQ0F=0;MQ=60;MQSB=1;SGB=-0.379885;ICB=1;HOB=0.5;DP=28;DP4=7,14,0,1;AD=1,1;AN=2;AC=0	GT:DP:SP:ADF:ADR:AD:PL:HP	./.:.:.:.:.:.:.:.	0/0:1:0:1,.:0,.:1,.:.:.	./.:.:.:.:.:.:.:.	./.:.:.:.:.:.:.:.
I	2864356	.	T	C	105	.	MQ0F=0;MQ=60;SGB=-0.379885;ICB=1;HOB=0.5;DP=22;DP4=6,10,0,2;AD=1,1;AN=2;AC=0	GT:DP:SP:ADF:ADR:AD:PL:HP	./.:.:.:.:.:.:.:.	0/0:1:0:1,.:0,.:1,.:.:.	./.:.:.:.:.:.:.:.	./.:.:.:.:.:.:.:.
I	2864418	.	C	T	124	.	MQ0F=0;MQ=60;SGB=-0.379885;ICB=1;HOB=0.5;DP=24;DP4=14,6,0,1;AD=1,1;AN=2;AC=0	GT:DP:SP:ADF:ADR:AD:PL:HP	./.:.:.:.:.:.:.:.	0/0:1:0:1,.:0,.:1,.:.:.	./.:.:.:.:.:.:.:.	./.:.:.:.:.:.:.:.
I	2864826	.	A	.	90	.	MQ0F=0;MQ=60;DP=9;DP4=4,3,0,0;AD=1;AN=2	GT:DP:SP:ADF:ADR:AD	0/0:1:0:1:0:1	./.:.:.:.:.:.	./.:.:.:.:.:.	./.:.:.:.:.:.
I	2865590	.	T	.	999	.	MQ0F=0;MQ=60;DP=33;DP4=4,27,0,0;AD=1;AN=0	GT:DP:SP:ADF:ADR:AD	./.:.:.:.:.:.	./.:.:.:.:.:.	./.:.:.:.:.:.	./.:.:.:.:.:.
I	2865686	.	T	.	999	.	MQ0F=0;MQ=60;MQSB=1;DP=27;DP4=12,6,0,0;AD=1;AN=0	GT:DP:SP:ADF:ADR:AD	./.:.:.:.:.:.	./.:.:.:.:.:.	./.:.:.:.:.:.	./.:.:.:.:.:.
I	2865750	.	T	C	131	.	MQ0F=0;MQ=60;SGB=-0.379885;ICB=1;HOB=0.5;MQSB=1;VDB=0.116687;DP=34;DP4=12,4,4,1;AD=1,3;AN=0;AC=0	GT:DP:SP:ADF:ADR:AD:PL:HP	./.:.:.:.:.:.:.:.	./.:.:.:.:.:.:.:.	./.:.:.:.:.:.:.:.	./.:.:.:.:.:.:.:.
I	2865916	.	G	T	140	.	MQ0F=0;MQ=60;SGB=-0.379885;ICB=1;HOB=0.5;MQSB=1;DP=30;DP4=12,7,1,1;AD=1,1;AN=0;AC=0	GT:DP:SP:ADF:ADR:AD:PL:HP	./.:.:.:.:.:.:.:.	./.:.:.:.:.:.:.:.	./.:.:.:.:.:.:.:.	./.:.:.:.:.:.:.:.
I	2865926	.	T	A	140	.	MQ0F=0;MQ=60;SGB=-0.379885;ICB=1;HOB=0.5;MQSB=1;DP=29;DP4=11,7,1,1;AD=0,1;AN=0;AC=0	GT:DP:SP:ADF:ADR:AD:PL:HP	./.:.:.:.:.:.:.:.	./.:.:.:.:.:.:.:.	./.:.:.:.:.:.:.:.	./.:.:.:.:.:.:.:.
I	2866369	.	C	G	108	.	MQ0F=0;MQ=60;MQSB=1;SGB=-0.379885;ICB=1;HOB=0.5;DP=24;DP4=13,10,1,0;AD=1,1;AN=2;AC=0	GT:DP:SP:ADF:ADR:AD:PL:HP	0/0:1:0:1,.:0,.:1,.:.:.	./.:.:.:.:.:.:.:.	./.:.:.:.:.:.:.:.	./.:.:.:.:.:.:.:.
I	2867067	.	T	.	140	.	MQ0F=0;MQ=60;MQSB=1;DP=26;DP4=14,3,0,0;AD=1;AN=0	GT:DP:SP:ADF:ADR:AD	./.:.:.:.:.:.	./.:.:.:.:.:.	./.:.:.:.:.:.	./.:.:.:.:.:.
I	2867610	.	G	A	105	.	MQ0F=0;MQ=60;SGB=-0.379885;ICB=1;HOB=0.5;DP=24;DP4=6,10,1,1;AD=0,1;AN=0;AC=0	GT:DP:SP:ADF:ADR:AD:PL:HP	./.:.:.:.:.:.:.:.	./.:.:.:.:.:.:.:.	./.:.:.:.:.:.:.:.	./.:.:.:.:.:.:.:.
I	2867710	.	T	C	999	.	MQ0F=0;MQ=60;MQSB=1;SGB=-0.379885;DP=161;DP4=98,51,1,0;AD=1,1;AN=0;AC=0	GT:DP:SP:ADF:ADR:AD:PL	./.:.:.:.:.:.:.	./.:.:.:.:.:.:.	./.:.:.:.:.:.:.	./.:.:.:.:.:.:.
I	2867787	.	T	C	132	.	MQ0F=0;MQ=60;SGB=-0.379885;ICB=1;HOB=0.5;DP=17;DP4=10,2,0,1;AD=1,1;AN=0;AC=0	GT:DP:SP:ADF:ADR:AD:PL:HP	./.:.:.:.:.:.:.:.	./.:.:.:.:.:.:.:.	./.:.:.:.:.:.:.:.	./.:.:.:.:.:.:.:.
I	2867803	.	A	C	132	.	MQ0F=0;MQ=60;SGB=-0.379885;ICB=1;HOB=0.5;DP=18;DP4=11,3,0,1;AD=1,1;AN=0;AC=0	GT:DP:SP:ADF:ADR:AD:PL:HP	./.:.:.:.:.:.:.:.	./.:.:.:.:.:.:.:.	./.:.:.:.:.:.:.:.	./.:.:.:.:.:.:.:.
I	2868135	.	G	T	112	.	MQ0F=0;MQ=60;MQSB=1;SGB=-0.379885;VDB=0.6;DP=48;DP4=25,8,5,0;AD=1,2;AN=0;AC=0	GT:DP:SP:ADF:ADR:AD:PL	./.:.:.:.:.:.:.	./.:.:.:.:.:.:.	./.:.:.:.:.:.:.	./.:.:.:.:.:.:.
I	2868250	.	C	A	140	.	MQ0F=0;MQ=60;SGB=-0.379885;RPB=1;MQB=1;MQSB=1;BQB=1;ICB=1;HOB=0.5;DP=96;DP4=56,17,4,4;AD=1,1;AN=0;AC=0	GT:DP:SP:ADF:ADR:AD:PL:HP	./.:.:.:.:.:.:.:.	./.:.:.:.:.:.:.:.	./.:.:.:.:.:.:.:.	./.:.:.:.:.:.:.:.
I	2868375	.	A	T	999	.	MQ0F=0;MQ=60;SGB=-0.379885;RPB=1;MQB=1;BQB=1;ICB=1;HOB=0.5;MQSB=1;DP=77;DP4=12,45,3,5;AD=1,1;AN=2;AC=0	GT:DP:SP:ADF:ADR:AD:PL:HP	0/0:1:0:1,.:0,.:1,.:.:.	./.:.:.:.:.:.:.:.	./.:.:.:.:.:.:.:.	./.:.:.:.:.:.:.:.
I	2868546	.	C	A	144	.	MQ0F=0;MQ=60;SGB=-0.379885;MQSB=1;ICB=1;HOB=0.5;RPB=1;MQB=1;BQB=1;VDB=0.02;DP=99;DP4=64,6,8,1;AD=1,2;AN=0;AC=0	GT:DP:SP:ADF:ADR:AD:PL:HP	./.:.:.:.:.:.:.:.	./.:.:.:.:.:.:.:.	./.:.:.:.:.:.:.:.	./.:.:.:.:.:.:.:.
I	2868803	.	C	T	101	.	MQ0F=0;MQ=60;SGB=-0.379885;ICB=1;HOB=0.5;DP=26;DP4=8,10,0,2;AD=0,1;AN=0;AC=0	GT:DP:SP:ADF:ADR:AD:PL:HP	./.:.:.:.:.:.:.:.	./.:.:.:.:.:.:.:.	./.:.:.:.:.:.:.:.	./.:.:.:.:.:.:.:.
I	2868908	.	G	T	90	.	MQ0F=0;MQ=60;SGB=-0.379885;ICB=1;HOB=0.5;DP=12;DP4=6,3,1,0;AD=1,1;AN=0;AC=0	GT:DP:SP:ADF:ADR:AD:PL:HP	./.:.:.:.:.:.:.:.	./.:.:.:.:.:.:.:.	./.:.:.:.:.:.:.:.	./.:.:.:.:.:.:.:.
I	2868917	.	G	T	141	.	MQ0F=0;MQ=60;SGB=-0.379885;ICB=1;HOB=0.5;DP=20;DP4=11,3,1,0;AD=1,1;AN=0;AC=0	GT:DP:SP:ADF:ADR:AD:PL:HP	./.:.:.:.:.:.:.:.	./.:.:.:.:.:.:.:.	./.:.:.:.:.:.:.:.	./.:.:.:.:.:.:.:.
I	2868936	.	T	A	999	.	MQ0F=0;MQ=60;SGB=-0.379885;DP=24;DP4=12,3,1,0;AD=0,1;AN=0;AC=0	GT:DP:SP:ADF:ADR:AD:PL	./.:.:.:.:.:.:.	./.:.:.:.:.:.:.	./.:.:.:.:.:.:.	./.:.:.:.:.:.:.
I	2868946	.	A	T	999	.	MQ0F=0;MQ=60;SGB=-0.379885;DP=25;DP4=12,4,1,0;AD=1,1;AN=0;AC=0	GT:DP:SP:ADF:ADR:AD:PL	./.:.:.:.:.:.:.	./.:.:.:.:.:.:.	./.:.:.:.:.:.:.	./.:.:.:.:.:.:.
I	2868955	.	C	A	999	.	MQ0F=0;MQ=60;SGB=-0.379885;DP=25;DP4=12,4,1,0;AD=1,1;AN=0;AC=0	GT:DP:SP:ADF:ADR:AD:PL	./.:.:.:.:.:.:.	./.:.:.:.:.:.:.	./.:.:.:.:.:.:.	./.:.:.:.:.:.:.
I	2869330	.	A	.	144	.	MQ0F=0;MQ=60;DP=35;DP4=8,18,0,0;AD=1;AN=0	GT:DP:SP:ADF:ADR:AD	./.:.:.:.:.:.	./.:.:.:.:.:.	./.:.:.:.:.:.	./.:.:.:.:.:.
I	2869445	.	C	T	999	.	MQ0F=0;MQ=58;VDB=0.02;SGB=-0.453602;RPB=1;MQB=1;BQB=0.888889;ICB=1;HOB=0.5;MQSB=1;DP=343;DP4=26,287,3,2;AD=1,1;AN=2;AC=0	GT:DP:SP:ADF:ADR:AD:PL:HP	./.:.:.:.:.:.:.:.	./.:.:.:.:.:.:.:.	./.:.:.:.:.:.:.:.	0/0:1:0:0,.:0,.:0,.:.:.
I	2869496	.	A	C	999	.	MQ0F=0;MQ=59;SGB=-0.379885;MQSB=1;RPB=1;MQB=1;BQB=1;VDB=1.3707e-17;ICB=1;HOB=0.5;DP=335;DP4=24,247,3,33;AD=1,1;AN=0;AC=0	GT:DP:SP:ADF:ADR:AD:PL:HP	./.:.:.:.:.:.:.:.	./.:.:.:.:.:.:.:.	./.:.:.:.:.:.:.:.	./.:0:0:0,.:0,.:0,.:.:.
I	2869546	.	A	T	140	.	MQ0F=0;MQ=60;SGB=-0.379885;ICB=1;HOB=0.5;DP=37;DP4=20,0,3,0;AD=1,1;AN=2;AC=2	GT:DP:SP:ADF:ADR:AD:PL:HP	./.:.:.:.:.:.:.:.	./.:.:.:.:.:.:.:.	./.:.:.:.:.:.:.:.	1/1:1:0:0,1:0,0:0,1:41,3,0:BB
I	2870485	.	T	C	98	.	MQ0F=0;MQ=60;SGB=-0.379885;ICB=1;HOB=0.5;MQSB=1;DP=36;DP4=21,7,2,2;AD=1,1;AN=0;AC=0	GT:DP:SP:ADF:ADR:AD:PL:HP	./.:.:.:.:.:.:.:.	./.:.:.:.:.:.:.:.	./.:.:.:.:.:.:.:.	./.:.:.:.:.:.:.:.
I	2870531	.	G	A	146	.	MQ0F=0;MQ=60;MQSB=1;SGB=-0.379885;ICB=1;HOB=0.5;DP=40;DP4=27,6,1,1;AD=1,1;AN=0;AC=0	GT:DP:SP:ADF:ADR:AD:PL:HP	./.:.:.:.:.:.:.:.	./.:.:.:.:.:.:.:.	./.:.:.:.:.:.:.:.	./.:.:.:.:.:.:.:.
I	2870564	.	A	T	999	.	MQ0F=0;MQ=60;SGB=-0.379885;ICB=1;HOB=0.5;MQSB=1;DP=51;DP4=25,10,0,3;AD=1,1;AN=0;AC=0	GT:DP:SP:ADF:ADR:AD:PL:HP	./.:.:.:.:.:.:.:.	./.:.:.:.:.:.:.:.	./.:.:.:.:.:.:.:.	./.:.:.:.:.:.:.:.
I	2870839	.	G	.	90	.	MQ0F=0;MQ=60;SGB=-0.379885;DP=12;DP4=7,3,1,0;AD=1;AN=0	GT:DP:SP:ADF:ADR:AD	./.:.:.:.:.:.	./.:.:.:.:.:.	./.:.:.:.:.:.	./.:.:.:.:.:.
I	2870936	.	C	.	90	.	MQ0F=0;MQ=60;DP=17;DP4=6,6,0,0;AD=1;AN=0	GT:DP:SP:ADF:ADR:AD	./.:.:.:.:.:.	./.:.:.:.:.:.	./.:.:.:.:.:.	./.:.:.:.:.:.
I	2870948	.	G	.	90	.	MQ0F=0;MQ=60;DP=16;DP4=5,7,0,0;AD=1;AN=0	GT:DP:SP:ADF:ADR:AD	./.:.:.:.:.:.	./.:.:.:.:.:.	./.:.:.:.:.:.	./.:.:.:.:.:.
I	2871326	.	T	.	105	.	MQ0F=0;MQ=60;DP=8;DP4=5,2,0,0;AD=1;AN=0	GT:DP:SP:ADF:ADR:AD	./.:.:.:.:.:.	./.:.:.:.:.:.	./.:.:.:.:.:.	./.:.:.:.:.:.
I	2871582	.	A	G	90	.	MQ0F=0;MQ=60;SGB=-0.379885;ICB=1;HOB=0.5;DP=8;DP4=3,3,1,0;AD=1,1;AN=0;AC=0	GT:DP:SP:ADF:ADR:AD:PL:HP	./.:.:.:.:.:.:.:.	./.:.:.:.:.:.:.:.	./.:.:.:.:.:.:.:.	./.:.:.:.:.:.:.:.
I	2871697	.	A	T	71	.	MQ0F=0;MQ=60;SGB=-0.379885;ICB=1;HOB=0.5;DP=6;DP4=3,2,0,1;AD=1,1;AN=0;AC=0	GT:DP:SP:ADF:ADR:AD:PL:HP	./.:.:.:.:.:.:.:.	./.:.:.:.:.:.:.:.	./.:.:.:.:.:.:.:.	./.:.:.:.:.:.:.:.
I	2872171	.	T	.	999	.	MQ0F=0;MQ=60;DP=34;DP4=5,25,0,0;AD=1;AN=0	GT:DP:SP:ADF:ADR:AD	./.:.:.:.:.:.	./.:.:.:.:.:.	./.:.:.:.:.:.	./.:.:.:.:.:.
I	2872216	.	A	.	71	.	MQ0F=0;MQ=60;DP=6;DP4=3,3,0,0;AD=1;AN=0	GT:DP:SP:ADF:ADR:AD	./.:.:.:.:.:.	./.:.:.:.:.:.	./.:.:.:.:.:.	./.:.:.:.:.:.
I	2873416	.	T	.	131	.	MQ0F=0;MQ=47;MQSB=1;DP=38;DP4=16,17,0,0;AD=1;AN=0	GT:DP:SP:ADF:ADR:AD	./.:.:.:.:.:.	./.:.:.:.:.:.	./.:.:.:.:.:.	./.:.:.:.:.:.
I	2874023	.	G	A	105	.	MQ0F=0;MQ=60;SGB=-0.379885;ICB=1;HOB=0.5;DP=20;DP4=10,7,2,0;AD=0,1;AN=0;AC=0	GT:DP:SP:ADF:ADR:AD:PL:HP	./.:.:.:.:.:.:.:.	./.:.:.:.:.:.:.:.	./.:.:.:.:.:.:.:.	./.:.:.:.:.:.:.:.
I	2874573	.	A	.	90	.	MQ0F=0;MQ=60;DP=10;DP4=4,2,0,0;AD=1;AN=0	GT:DP:SP:ADF:ADR:AD	./.:.:.:.:.:.	./.:.:.:.:.:.	./.:.:.:.:.:.	./.:.:.:.:.:.
I	2874719	.	T	G	90	.	MQ0F=0;MQ=60;SGB=-0.379885;ICB=1;HOB=0.5;DP=8;DP4=4,0,3,0;AD=0,1;AN=0;AC=0	GT:DP:SP:ADF:ADR:AD:PL:HP	./.:.:.:.:.:.:.:.	./.:.:.:.:.:.:.:.	./.:.:.:.:.:.:.:.	./.:.:.:.:.:.:.:.
I	2874920	.	A	C	124	.	MQ0F=0;MQ=60;SGB=-0.379885;ICB=1;HOB=0.5;DP=20;DP4=12,0,2,0;AD=1,1;AN=0;AC=0	GT:DP:SP:ADF:ADR:AD:PL:HP	./.:.:.:.:.:.:.:.	./.:.:.:.:.:.:.:.	./.:.:.:.:.:.:.:.	./.:.:.:.:.:.:.:.
I	2877377	.	T	G	999	.	SGB=-0.379885;MQ0F=0;ICB=1;HOB=0.5;MQ=60;DP=59;DP4=4,50,1,3;AD=1,1;AN=2;AC=0	GT:PL:DP:SP:ADF:ADR:AD:HP	./.:.:.:.:.:.:.:.	0/0:.:2:0:2,.:0,.:2,.:.	./.:.:.:.:.:.:.:.	./.:.:.:.:.:.:.:.
I	2878983	.	A	T	90	.	MQ0F=0;MQ=60;SGB=-0.379885;ICB=1;HOB=0.5;DP=16;DP4=7,2,3,1;AD=0,1;AN=2;AC=0	GT:DP:SP:ADF:ADR:AD:PL:HP	./.:.:.:.:.:.:.:.	./.:.:.:.:.:.:.:.	0/0:1:0:1,.:0,.:1,.:.:.	./.:.:.:.:.:.:.:.
I	2879165	.	T	C	90	.	SGB=-0.379885;MQ0F=0;ICB=1;HOB=0.5;MQ=60;DP=18;DP4=6,5,0,3;AD=1,1;AN=0;AC=0	GT:PL:DP:SP:ADF:ADR:AD:HP	./.:.:.:.:.:.:.:.	./.:.:.:.:.:.:.:.	./.:.:.:.:.:.:.:.	./.:.:.:.:.:.:.:.
I	2879170	.	G	A	105	.	SGB=-0.379885;MQ0F=0;ICB=1;HOB=0.5;MQ=60;DP=20;DP4=6,7,0,3;AD=1,1;AN=0;AC=0	GT:PL:DP:SP:ADF:ADR:AD:HP	./.:.:.:.:.:.:.:.	./.:.:.:.:.:.:.:.	./.:.:.:.:.:.:.:.	./.:.:.:.:.:.:.:.
I	2879292	.	C	A	103	.	MQ0F=0;MQ=60;SGB=-0.379885;ICB=1;HOB=0.5;MQSB=1;DP=25;DP4=16,3,4,0;AD=1,1;AN=0;AC=0	GT:DP:SP:ADF:ADR:AD:PL:HP	./.:.:.:.:.:.:.:.	./.:.:.:.:.:.:.:.	./.:.:.:.:.:.:.:.	./.:.:.:.:.:.:.:.
I	2879582	.	T	A	999	.	MQ0F=0;MQ=60;SGB=-0.379885;ICB=1;HOB=0.5;DP=45;DP4=26,10,0,2;AD=1,1;AN=0;AC=0	GT:DP:SP:ADF:ADR:AD:PL:HP	./.:.:.:.:.:.:.:.	./.:.:.:.:.:.:.:.	./.:.:.:.:.:.:.:.	./.:.:.:.:.:.:.:.
I	2879915	.	C	T	154	.	MQ0F=0;MQ=60;SGB=-0.379885;ICB=1;HOB=0.5;RPB=1;MQB=1;MQSB=1;BQB=1;DP=38;DP4=26,2,2,1;AD=1,1;AN=4;AC=0	GT:DP:SP:ADF:ADR:AD:PL:HP	0/0:1:0:1,.:0,.:1,.:.:.	./.:.:.:.:.:.:.:.	0/0:4:0:4,.:0,.:4,.:.:.	./.:.:.:.:.:.:.:.
I	2879940	.	G	A	999	.	MQ0F=0;MQ=60;SGB=-0.379885;ICB=1;HOB=0.5;DP=40;DP4=22,1,1,1;AD=1,1;AN=4;AC=0	GT:DP:SP:ADF:ADR:AD:PL:HP	0/0:1:0:1,.:0,.:1,.:.:.	./.:.:.:.:.:.:.:.	0/0:4:0:4,.:0,.:4,.:.:.	./.:.:.:.:.:.:.:.
I	2879944	.	A	C	999	.	MQ0F=0;MQ=60;MQSB=1;SGB=-0.379885;ICB=1;HOB=0.5;DP=33;DP4=18,4,1,1;AD=1,1;AN=4;AC=0	GT:DP:SP:ADF:ADR:AD:PL:HP	0/0:1:0:1,.:0,.:1,.:.:.	./.:.:.:.:.:.:.:.	0/0:2:0:1,.:1,.:2,.:.:.	./.:.:.:.:.:.:.:.
I	2880423	.	G	A	140	.	MQ0F=0;MQ=60;SGB=-0.379885;MQSB=1;ICB=1;HOB=0.5;DP=40;DP4=20,7,1,2;AD=1,1;AN=0;AC=0	GT:DP:SP:ADF:ADR:AD:PL:HP	./.:.:.:.:.:.:.:.	./.:.:.:.:.:.:.:.	./.:.:.:.:.:.:.:.	./.:.:.:.:.:.:.:.
I	2881396	.	C	.	71	.	MQ0F=0;MQ=60;DP=4;DP4=1,3,0,0;AD=1;AN=0	GT:DP:SP:ADF:ADR:AD	./.:.:.:.:.:.	./.:.:.:.:.:.	./.:.:.:.:.:.	./.:.:.:.:.:.
I	2881797	.	A	T	71	.	MQ0F=0;MQ=60;SGB=-0.379885;ICB=1;HOB=0.5;DP=5;DP4=1,0,2,1;AD=0,1;AN=0;AC=0	GT:DP:SP:ADF:ADR:AD:PL:HP	./.:.:.:.:.:.:.:.	./.:.:.:.:.:.:.:.	./.:.:.:.:.:.:.:.	./.:.:.:.:.:.:.:.
I	2881798	.	A	T	71	.	MQ0F=0;MQ=60;SGB=-0.379885;ICB=1;HOB=0.5;DP=5;DP4=1,0,2,1;AD=0,1;AN=0;AC=0	GT:DP:SP:ADF:ADR:AD:PL:HP	./.:.:.:.:.:.:.:.	./.:.:.:.:.:.:.:.	./.:.:.:.:.:.:.:.	./.:.:.:.:.:.:.:.
I	2881929	.	T	G	90	.	MQ0F=0;MQ=60;SGB=-0.379885;ICB=1;HOB=0.5;DP=14;DP4=6,3,1,1;AD=0,1;AN=0;AC=0	GT:DP:SP:ADF:ADR:AD:PL:HP	./.:.:.:.:.:.:.:.	./.:.:.:.:.:.:.:.	./.:.:.:.:.:.:.:.	./.:.:.:.:.:.:.:.
I	2881941	.	A	G	90	.	MQ0F=0;MQ=60;SGB=-0.379885;DP=16;DP4=6,2,1,0;AD=1,1;AN=0;AC=0	GT:DP:SP:ADF:ADR:AD:PL	./.:.:.:.:.:.:.	./.:.:.:.:.:.:.	./.:.:.:.:.:.:.	./.:.:.:.:.:.:.
I	2882182	.	G	A	90	.	MQ0F=0;MQ=60;SGB=-0.379885;ICB=1;HOB=0.5;DP=18;DP4=10,1,1,0;AD=1,1;AN=0;AC=0	GT:DP:SP:ADF:ADR:AD:PL:HP	./.:.:.:.:.:.:.:.	./.:.:.:.:.:.:.:.	./.:.:.:.:.:.:.:.	./.:.:.:.:.:.:.:.
I	2883015	.	T	A	71	.	MQ0F=0;MQ=60;SGB=-0.379885;ICB=1;HOB=0.5;VDB=0.00187095;DP=13;DP4=5,1,7,0;AD=1,1;AN=0;AC=0	GT:DP:SP:ADF:ADR:AD:PL:HP	./.:.:.:.:.:.:.:.	./.:.:.:.:.:.:.:.	./.:.:.:.:.:.:.:.	./.:.:.:.:.:.:.:.
I	2883618	.	A	T	140	.	MQ0F=0;MQ=60;VDB=0.02;SGB=-0.453602;DP=14;DP4=6,2,2,0;AD=1,2;AN=0;AC=0	GT:DP:SP:ADF:ADR:AD:PL	./.:.:.:.:.:.:.	./.:.:.:.:.:.:.	./.:.:.:.:.:.:.	./.:.:.:.:.:.:.
I	2883659	.	A	T	140	.	MQ0F=0;MQ=60;SGB=-0.379885;ICB=1;HOB=0.5;DP=12;DP4=6,2,1,0;AD=1,1;AN=0;AC=0	GT:DP:SP:ADF:ADR:AD:PL:HP	./.:.:.:.:.:.:.:.	./.:.:.:.:.:.:.:.	./.:.:.:.:.:.:.:.	./.:.:.:.:.:.:.:.
I	2883989	.	G	.	71	.	MQ0F=0;MQ=60;DP=4;DP4=2,2,0,0;AD=1;AN=0	GT:DP:SP:ADF:ADR:AD	./.:.:.:.:.:.	./.:.:.:.:.:.	./.:.:.:.:.:.	./.:.:.:.:.:.
I	2884011	.	G	.	71	.	MQ0F=0;MQ=60;DP=4;DP4=1,2,0,0;AD=0;AN=0	GT:DP:SP:ADF:ADR:AD	./.:.:.:.:.:.	./.:.:.:.:.:.	./.:.:.:.:.:.	./.:.:.:.:.:.
I	2885287	.	A	.	90	.	MQ0F=0;MQ=60;DP=2;DP4=1,0,0,0;AD=1;AN=0	GT:DP:SP:ADF:ADR:AD	./.:.:.:.:.:.	./.:.:.:.:.:.	./.:.:.:.:.:.	./.:.:.:.:.:.
I	2886722	.	G	.	71	.	MQ0F=0;MQ=60;DP=9;DP4=2,7,0,0;AD=1;AN=0	GT:DP:SP:ADF:ADR:AD	./.:.:.:.:.:.	./.:.:.:.:.:.	./.:.:.:.:.:.	./.:.:.:.:.:.
I	2886766	.	C	.	71	.	MQ0F=0;MQ=60;DP=7;DP4=4,3,0,0;AD=1;AN=0	GT:DP:SP:ADF:ADR:AD	./.:.:.:.:.:.	./.:.:.:.:.:.	./.:.:.:.:.:.	./.:.:.:.:.:.
I	2886858	.	C	.	105	.	MQ0F=0;MQ=60;DP=11;DP4=7,4,0,0;AD=1;AN=0	GT:DP:SP:ADF:ADR:AD	./.:.:.:.:.:.	./.:.:.:.:.:.	./.:.:.:.:.:.	./.:.:.:.:.:.
I	2887104	.	C	A	90	.	MQ0F=0;MQ=60;SGB=-0.379885;ICB=1;HOB=0.5;VDB=0.02;DP=18;DP4=5,8,0,3;AD=1,1;AN=0;AC=0	GT:DP:SP:ADF:ADR:AD:PL:HP	./.:.:.:.:.:.:.:.	./.:.:.:.:.:.:.:.	./.:.:.:.:.:.:.:.	./.:.:.:.:.:.:.:.
I	2887107	.	T	A	90	.	MQ0F=0;MQ=60;SGB=-0.379885;ICB=1;HOB=0.5;DP=17;DP4=5,8,0,1;AD=1,1;AN=0;AC=0	GT:DP:SP:ADF:ADR:AD:PL:HP	./.:.:.:.:.:.:.:.	./.:.:.:.:.:.:.:.	./.:.:.:.:.:.:.:.	./.:.:.:.:.:.:.:.
I	2887109	.	C	T	90	.	MQ0F=0;MQ=60;SGB=-0.379885;ICB=1;HOB=0.5;VDB=0.02;DP=17;DP4=5,7,0,3;AD=1,1;AN=0;AC=0	GT:DP:SP:ADF:ADR:AD:PL:HP	./.:.:.:.:.:.:.:.	./.:.:.:.:.:.:.:.	./.:.:.:.:.:.:.:.	./.:.:.:.:.:.:.:.
I	2887112	.	G	A	105	.	MQ0F=0;MQ=60;SGB=-0.379885;ICB=1;HOB=0.5;DP=20;DP4=7,8,0,1;AD=1,1;AN=0;AC=0	GT:DP:SP:ADF:ADR:AD:PL:HP	./.:.:.:.:.:.:.:.	./.:.:.:.:.:.:.:.	./.:.:.:.:.:.:.:.	./.:.:.:.:.:.:.:.
I	2887134	.	C	A	105	.	MQ0F=0;MQ=60;SGB=-0.379885;ICB=1;HOB=0.5;DP=14;DP4=6,3,1,0;AD=0,1;AN=0;AC=0	GT:DP:SP:ADF:ADR:AD:PL:HP	./.:.:.:.:.:.:.:.	./.:.:.:.:.:.:.:.	./.:.:.:.:.:.:.:.	./.:.:.:.:.:.:.:.
I	2888572	.	T	C	90	.	MQ0F=0;MQ=60;SGB=-0.379885;ICB=1;HOB=0.5;VDB=0.0433485;DP=23;DP4=6,6,4,1;AD=0,3;AN=0;AC=0	GT:DP:SP:ADF:ADR:AD:PL:HP	./.:.:.:.:.:.:.:.	./.:.:.:.:.:.:.:.	./.:.:.:.:.:.:.:.	./.:.:.:.:.:.:.:.
I	2888630	.	C	A	124	.	MQ0F=0;MQ=60;SGB=-0.379885;ICB=1;HOB=0.5;VDB=0.0295886;DP=24;DP4=7,7,5,0;AD=0,3;AN=2;AC=2	GT:DP:SP:ADF:ADR:AD:PL:HP	./.:.:.:.:.:.:.:.	./.:.:.:.:.:.:.:.	1/1:1:0:0,1:0,0:0,1:41,3,0:BB	./.:.:.:.:.:.:.:.
I	2890051	.	G	C	999	.	MQ0F=0;MQ=60;MQSB=1;SGB=-0.379885;ICB=1;HOB=0.5;RPB=1;MQB=1;BQB=1;DP=105;DP4=36,42,1,2;AD=1,1;AN=2;AC=0	GT:DP:SP:ADF:ADR:AD:PL:HP	./.:.:.:.:.:.:.:.	0/0:2:0:0,.:2,.:2,.:.:.	./.:.:.:.:.:.:.:.	./.:.:.:.:.:.:.:.
I	2890466	.	T	G	999	.	MQ0F=0;MQ=60;MQSB=1;SGB=-0.379885;RPB=1;MQB=1;BQB=1;VDB=0.36;ICB=1;HOB=0.5;DP=237;DP4=53,117,7,7;AD=1,4;AN=4;AC=2	GT:DP:SP:ADF:ADR:AD:PL:HP	./.:.:.:.:.:.:.:.	0/0:1:0:0,.:1,.:1,.:.:.	./.:.:.:.:.:.:.:.	1/1:2:0:0,2:0,0:0,2:110,6,0:.
I	2890473	.	T	G	999	.	MQ0F=0;MQ=60;MQSB=1;SGB=-0.379885;ICB=1;HOB=0.5;RPB=1;MQB=1;BQB=1;VDB=0.18;DP=237;DP4=54,118,3,10;AD=1,4;AN=4;AC=2	GT:DP:SP:ADF:ADR:AD:PL:HP	./.:.:.:.:.:.:.:.	0/0:1:0:0,.:1,.:1,.:.:.	./.:.:.:.:.:.:.:.	1/1:2:0:0,1:0,1:0,2:101,6,0:.
I	2890578	.	T	C	131	.	SGB=-0.379885;MQ0F=0;ICB=1;HOB=0.5;MQ=60;MQSB=1;DP=94;DP4=28,52,0,5;AD=1,1;AN=2;AC=2	GT:PL:DP:SP:ADF:ADR:AD:HP	./.:.:.:.:.:.:.:.	./.:.:.:.:.:.:.:.	./.:.:.:.:.:.:.:.	1/1:36,3,0:1:0:0,0:0,1:0,1:BB
I	2891540	.	A	T	71	.	MQ0F=0;MQ=60;SGB=-0.379885;ICB=1;HOB=0.5;DP=15;DP4=9,2,1,0;AD=1,1;AN=0;AC=0	GT:DP:SP:ADF:ADR:AD:PL:HP	./.:.:.:.:.:.:.:.	./.:.:.:.:.:.:.:.	./.:.:.:.:.:.:.:.	./.:.:.:.:.:.:.:.
I	2891541	.	A	T	71	.	MQ0F=0;MQ=60;SGB=-0.379885;ICB=1;HOB=0.5;DP=17;DP4=9,2,2,0;AD=1,1;AN=0;AC=0	GT:DP:SP:ADF:ADR:AD:PL:HP	./.:.:.:.:.:.:.:.	./.:.:.:.:.:.:.:.	./.:.:.:.:.:.:.:.	./.:.:.:.:.:.:.:.
I	2892104	.	A	G	71	.	MQ0F=0;MQ=60;SGB=-0.379885;ICB=1;HOB=0.5;DP=15;DP4=3,11,0,1;AD=1,1;AN=0;AC=0	GT:DP:SP:ADF:ADR:AD:PL:HP	./.:.:.:.:.:.:.:.	./.:.:.:.:.:.:.:.	./.:.:.:.:.:.:.:.	./.:.:.:.:.:.:.:.
I	2892319	.	T	.	71	.	MQ0F=0;MQ=60;DP=6;DP4=4,2,0,0;AD=1;AN=0	GT:DP:SP:ADF:ADR:AD	./.:.:.:.:.:.	./.:.:.:.:.:.	./.:.:.:.:.:.	./.:.:.:.:.:.
I	2892666	.	C	T	90	.	MQ0F=0;MQ=60;SGB=-0.379885;ICB=1;HOB=0.5;DP=18;DP4=8,6,0,1;AD=1,1;AN=0;AC=0	GT:DP:SP:ADF:ADR:AD:PL:HP	./.:.:.:.:.:.:.:.	./.:.:.:.:.:.:.:.	./.:.:.:.:.:.:.:.	./.:.:.:.:.:.:.:.
I	2892975	.	C	A	150	.	MQ0F=0;MQ=60;MQSB=1;SGB=-0.379885;ICB=1;HOB=0.5;VDB=0.02;DP=50;DP4=11,24,2,1;AD=1,2;AN=0;AC=0	GT:DP:SP:ADF:ADR:AD:PL:HP	./.:.:.:.:.:.:.:.	./.:.:.:.:.:.:.:.	./.:.:.:.:.:.:.:.	./.:.:.:.:.:.:.:.
I	2893970	.	G	A	999	.	MQ0F=0;MQ=60;SGB=-0.379885;ICB=1;HOB=0.5;DP=25;DP4=14,5,0,1;AD=3,1;AN=0;AC=0	GT:DP:SP:ADF:ADR:AD:PL:HP	./.:.:.:.:.:.:.:.	./.:.:.:.:.:.:.:.	./.:.:.:.:.:.:.:.	./.:.:.:.:.:.:.:.
I	2895152	.	C	A	112	.	MQ0F=0;MQ=60;SGB=-0.379885;MQSB=1;DP=26;DP4=13,4,2,0;AD=1,1;AN=0;AC=0	GT:DP:SP:ADF:ADR:AD:PL	./.:.:.:.:.:.:.	./.:.:.:.:.:.:.	./.:.:.:.:.:.:.	./.:.:.:.:.:.:.
I	2895884	.	A	C	90	.	MQ0F=0;MQ=60;SGB=-0.379885;ICB=1;HOB=0.5;DP=14;DP4=2,5,2,2;AD=0,1;AN=0;AC=0	GT:DP:SP:ADF:ADR:AD:PL:HP	./.:.:.:.:.:.:.:.	./.:.:.:.:.:.:.:.	./.:.:.:.:.:.:.:.	./.:.:.:.:.:.:.:.
I	2896629	.	A	G	90	.	MQ0F=0;MQ=60;SGB=-0.379885;ICB=1;HOB=0.5;DP=19;DP4=8,6,1,0;AD=1,1;AN=0;AC=0	GT:DP:SP:ADF:ADR:AD:PL:HP	./.:.:.:.:.:.:.:.	./.:.:.:.:.:.:.:.	./.:.:.:.:.:.:.:.	./.:.:.:.:.:.:.:.
I	2896967	.	T	.	120	.	MQ0F=0;MQ=60;DP=29;DP4=17,3,0,0;AD=1;AN=0	GT:DP:SP:ADF:ADR:AD	./.:.:.:.:.:.	./.:.:.:.:.:.	./.:.:.:.:.:.	./.:.:.:.:.:.
I	2897768	.	A	G	90	.	MQ0F=0;MQ=60;SGB=-0.379885;ICB=1;HOB=0.5;DP=28;DP4=17,1,2,0;AD=1,1;AN=0;AC=0	GT:DP:SP:ADF:ADR:AD:PL:HP	./.:.:.:.:.:.:.:.	./.:.:.:.:.:.:.:.	./.:.:.:.:.:.:.:.	./.:.:.:.:.:.:.:.
I	2898302	.	C	T	124	.	MQ0F=0;MQ=60;SGB=-0.379885;ICB=1;HOB=0.5;DP=35;DP4=18,6,4,0;AD=1,1;AN=0;AC=0	GT:DP:SP:ADF:ADR:AD:PL:HP	./.:.:.:.:.:.:.:.	./.:.:.:.:.:.:.:.	./.:.:.:.:.:.:.:.	./.:0:0:0,.:0,.:0,.:.:.
I	2900901	.	T	A	105	.	MQ0F=0;MQ=60;SGB=-0.379885;ICB=1;HOB=0.5;DP=25;DP4=13,9,2,0;AD=1,1;AN=0;AC=0	GT:DP:SP:ADF:ADR:AD:PL:HP	./.:.:.:.:.:.:.:.	./.:.:.:.:.:.:.:.	./.:.:.:.:.:.:.:.	./.:.:.:.:.:.:.:.
I	2902621	.	A	G	999	.	MQ0F=0;MQ=60;SGB=-0.379885;ICB=1;HOB=0.5;MQSB=1;VDB=0.06;DP=57;DP4=17,23,3,3;AD=0,2;AN=2;AC=0	GT:DP:SP:ADF:ADR:AD:PL:HP	0/0:1:0:1,.:0,.:1,.:.:.	./.:.:.:.:.:.:.:.	./.:.:.:.:.:.:.:.	./.:.:.:.:.:.:.:.
I	2902816	.	A	C,T	112	.	MQ0F=0;MQ=60;MQSB=1;SGB=-0.379885;ICB=1;HOB=0.5;DP=20;DP4=11,5,2,1;AD=1,1,1;AN=2;AC=0,0	GT:DP:SP:ADF:ADR:AD:PL:HP	0/0:1:0:0,.,.:1,.,.:1,.,.:.:.	./.:.:.:.:.:.:.:.	./.:.:.:.:.:.:.:.	./.:.:.:.:.:.:.:.
I	2903420	.	G	A	999	.	SGB=-0.379885;RPB=1;MQB=1;MQSB=1;BQB=1;MQ0F=0.25;ICB=1;HOB=0.5;MQ=26;DP=23;DP4=11,7,1,0;AD=1,1;AN=0;AC=0	GT:PL:DP:SP:ADF:ADR:AD:HP	./.:.:.:.:.:.:.:.	./.:.:.:.:.:.:.:.	./.:.:.:.:.:.:.:.	./.:.:.:.:.:.:.:.
I	2903989	.	T	G	124	.	MQ0F=0;MQ=.;VDB=0.14;SGB=-0.453602;MQSB=1;DP=32;DP4=14,8,1,1;AD=1,2;AN=0;AC=0	GT:DP:SP:ADF:ADR:AD:PL	./.:.:.:.:.:.:.	./.:.:.:.:.:.:.	./.:.:.:.:.:.:.	./.:.:.:.:.:.:.
I	2906068	.	A	C	90	.	MQ0F=0;MQ=60;SGB=-0.379885;ICB=1;HOB=0.5;DP=25;DP4=10,10,0,2;AD=1,1;AN=2;AC=0	GT:DP:SP:ADF:ADR:AD:PL:HP	./.:.:.:.:.:.:.:.	0/0:1:0:0,.:1,.:1,.:.:.	./.:.:.:.:.:.:.:.	./.:.:.:.:.:.:.:.
I	2907187	.	C	T	999	.	MQ0F=0;MQ=60;MQSB=1;SGB=-0.379885;ICB=1;HOB=0.5;RPB=1;MQB=1;BQB=1;VDB=0.470313;DP=131;DP4=18,86,1,9;AD=2,1;AN=4;AC=0	GT:DP:SP:ADF:ADR:AD:PL:HP	0/0:1:0:0,.:1,.:1,.:.:.	0/0:1:0:1,.:0,.:1,.:.:.	./.:.:.:.:.:.:.:.	./.:.:.:.:.:.:.:.
I	2910358	.	A	.	90	.	MQ0F=0;MQ=60;DP=8;DP4=4,3,0,0;AD=1;AN=2	GT:DP:SP:ADF:ADR:AD	0/0:1:0:1:0:1	./.:.:.:.:.:.	./.:.:.:.:.:.	./.:.:.:.:.:.
I	2911211	.	T	G	131	.	MQ0F=0;MQ=60;MQSB=1;SGB=-0.379885;RPB=1;MQB=1;BQB=1;ICB=1;HOB=0.5;DP=37;DP4=21,10,1,1;AD=1,1;AN=0;AC=0	GT:DP:SP:ADF:ADR:AD:PL:HP	./.:.:.:.:.:.:.:.	./.:.:.:.:.:.:.:.	./.:.:.:.:.:.:.:.	./.:.:.:.:.:.:.:.
I	2911486	.	A	G	999	.	MQ0F=0;MQ=60;VDB=0.14;SGB=-0.453602;MQSB=1;RPB=1;MQB=1;BQB=1;ICB=1;HOB=0.5;DP=73;DP4=20,26,4,5;AD=1,1;AN=2;AC=0	GT:DP:SP:ADF:ADR:AD:PL:HP	./.:.:.:.:.:.:.:.	./.:.:.:.:.:.:.:.	0/0:1:0:0,.:1,.:1,.:.:.	./.:.:.:.:.:.:.:.
I	2911798	.	A	T	124	.	MQ0F=0;MQ=60;SGB=-0.379885;ICB=1;HOB=0.5;DP=12;DP4=6,0,1,0;AD=0,1;AN=0;AC=0	GT:DP:SP:ADF:ADR:AD:PL:HP	./.:.:.:.:.:.:.:.	./.:.:.:.:.:.:.:.	./.:.:.:.:.:.:.:.	./.:.:.:.:.:.:.:.
I	2911799	.	T	C	124	.	MQ0F=0;MQ=60;SGB=-0.379885;ICB=1;HOB=0.5;DP=12;DP4=6,0,1,0;AD=0,1;AN=0;AC=0	GT:DP:SP:ADF:ADR:AD:PL:HP	./.:.:.:.:.:.:.:.	./.:.:.:.:.:.:.:.	./.:.:.:.:.:.:.:.	./.:.:.:.:.:.:.:.
I	2912866	.	T	.	71	.	MQ0F=0;MQ=60;DP=2;DP4=2,0,0,0;AD=1;AN=0	GT:DP:SP:ADF:ADR:AD	./.:.:.:.:.:.	./.:.:.:.:.:.	./.:.:.:.:.:.	./.:.:.:.:.:.
I	2913633	.	A	.	71	.	MQ0F=0;MQ=60;DP=2;DP4=1,1,0,0;AD=1;AN=0	GT:DP:SP:ADF:ADR:AD	./.:.:.:.:.:.	./.:.:.:.:.:.	./.:.:.:.:.:.	./.:.:.:.:.:.
I	2913634	.	A	.	71	.	MQ0F=0;MQ=60;DP=2;DP4=1,1,0,0;AD=1;AN=0	GT:DP:SP:ADF:ADR:AD	./.:.:.:.:.:.	./.:.:.:.:.:.	./.:.:.:.:.:.	./.:.:.:.:.:.
I	2914580	.	G	.	140	.	MQ0F=0;MQ=60;DP=10;DP4=6,1,0,0;AD=1;AN=0	GT:DP:SP:ADF:ADR:AD	./.:.:.:.:.:.	./.:.:.:.:.:.	./.:.:.:.:.:.	./.:.:.:.:.:.
I	2914863	.	A	T	112	.	MQ0F=0;MQ=60;SGB=-0.379885;ICB=1;HOB=0.5;MQSB=1;DP=20;DP4=8,6,2,1;AD=1,1;AN=0;AC=0	GT:DP:SP:ADF:ADR:AD:PL:HP	./.:.:.:.:.:.:.:.	./.:.:.:.:.:.:.:.	./.:.:.:.:.:.:.:.	./.:.:.:.:.:.:.:.
I	2916278	.	G	A	101	.	MQ0F=0;MQ=60;SGB=-0.379885;ICB=1;HOB=0.5;DP=31;DP4=15,8,1,1;AD=1,1;AN=0;AC=0	GT:DP:SP:ADF:ADR:AD:PL:HP	./.:.:.:.:.:.:.:.	./.:.:.:.:.:.:.:.	./.:.:.:.:.:.:.:.	./.:.:.:.:.:.:.:.
I	2916475	.	C	T	105	.	MQ0F=0;MQ=60;SGB=-0.379885;ICB=1;HOB=0.5;MQSB=1;RPB=1;MQB=1;BQB=1;VDB=0.76;DP=57;DP4=24,20,4,5;AD=1,1;AN=2;AC=0	GT:DP:SP:ADF:ADR:AD:PL:HP	./.:.:.:.:.:.:.:.	./.:.:.:.:.:.:.:.	./.:.:.:.:.:.:.:.	0/0:1:0:0,.:1,.:1,.:.:.
I	2916927	.	T	A	101	.	MQ0F=0;MQ=60;SGB=-0.379885;ICB=1;HOB=0.5;DP=21;DP4=5,11,3,1;AD=1,1;AN=0;AC=0	GT:DP:SP:ADF:ADR:AD:PL:HP	./.:.:.:.:.:.:.:.	./.:.:.:.:.:.:.:.	./.:.:.:.:.:.:.:.	./.:.:.:.:.:.:.:.
I	2918088	.	T	C	90	.	MQ0F=0;MQ=60;VDB=0.28;SGB=-0.453602;RPB=1;MQB=1;BQB=1;ICB=1;HOB=0.5;DP=37;DP4=21,5,7,0;AD=1,1;AN=2;AC=2	GT:DP:SP:ADF:ADR:AD:PL:HP	./.:.:.:.:.:.:.:.	./.:.:.:.:.:.:.:.	./.:.:.:.:.:.:.:.	1/1:2:0:0,2:0,0:0,2:75,6,0:.
I	2918279	.	A	G	999	.	MQ0F=0;MQ=60;SGB=-0.379885;VDB=0.02;RPB=1;MQB=1;BQB=1;ICB=1;HOB=0.5;MQSB=1;DP=64;DP4=28,9,4,8;AD=0,1;AN=2;AC=2	GT:DP:SP:ADF:ADR:AD:PL:HP	./.:.:.:.:.:.:.:.	./.:.:.:.:.:.:.:.	./.:.:.:.:.:.:.:.	1/1:2:0:0,0:0,2:0,2:75,6,0:.
I	2918317	.	T	C	999	.	MQ0F=0;MQ=60;SGB=-0.379885;VDB=0.154358;MQSB=1;ICB=1;HOB=0.5;DP=77;DP4=32,11,6,6;AD=1,1;AN=0;AC=0	GT:DP:SP:ADF:ADR:AD:PL:HP	./.:.:.:.:.:.:.:.	./.:.:.:.:.:.:.:.	./.:.:.:.:.:.:.:.	./.:.:.:.:.:.:.:.
I	2918330	.	T	G	999	.	MQ0F=0;MQ=60;SGB=-0.379885;VDB=0.154358;MQSB=1;ICB=1;HOB=0.5;DP=78;DP4=32,10,7,7;AD=1,1;AN=0;AC=0	GT:DP:SP:ADF:ADR:AD:PL:HP	./.:.:.:.:.:.:.:.	./.:.:.:.:.:.:.:.	./.:.:.:.:.:.:.:.	./.:.:.:.:.:.:.:.
I	2919974	.	G	A	105	.	MQ0F=0;MQ=60;VDB=0.02;SGB=-0.453602;DP=17;DP4=3,8,2,0;AD=0,2;AN=0;AC=0	GT:DP:SP:ADF:ADR:AD:PL	./.:.:.:.:.:.:.	./.:.:.:.:.:.:.	./.:.:.:.:.:.:.	./.:.:.:.:.:.:.
I	2920192	.	C	.	105	.	MQ0F=0;MQ=60;DP=22;DP4=17,2,0,0;AD=1;AN=0	GT:DP:SP:ADF:ADR:AD	./.:.:.:.:.:.	./.:.:.:.:.:.	./.:.:.:.:.:.	./.:.:.:.:.:.
I	2920306	.	A	T	112	.	MQ0F=0;MQ=60;SGB=-0.379885;MQSB=1;ICB=1;HOB=0.5;DP=24;DP4=7,11,0,3;AD=0,1;AN=0;AC=0	GT:DP:SP:ADF:ADR:AD:PL:HP	./.:.:.:.:.:.:.:.	./.:.:.:.:.:.:.:.	./.:.:.:.:.:.:.:.	./.:.:.:.:.:.:.:.
I	2921392	.	A	G	90	.	MQ0F=0;MQ=60;SGB=-0.379885;DP=17;DP4=8,3,1,0;AD=1,1;AN=0;AC=0	GT:DP:SP:ADF:ADR:AD:PL	./.:.:.:.:.:.:.	./.:.:.:.:.:.:.	./.:.:.:.:.:.:.	./.:.:.:.:.:.:.
I	2921522	.	A	G	101	.	MQ0F=0;MQ=60;SGB=-0.379885;RPB=1;MQB=1;MQSB=1;BQB=1;ICB=1;HOB=0.5;DP=22;DP4=16,3,1,0;AD=1,1;AN=2;AC=0	GT:DP:SP:ADF:ADR:AD:PL:HP	0/0:1:0:1,.:0,.:1,.:.:.	./.:.:.:.:.:.:.:.	./.:.:.:.:.:.:.:.	./.:.:.:.:.:.:.:.
I	2921885	.	A	G	90	.	MQ0F=0;MQ=60;SGB=-0.379885;ICB=1;HOB=0.5;DP=18;DP4=7,6,0,1;AD=0,1;AN=0;AC=0	GT:DP:SP:ADF:ADR:AD:PL:HP	./.:.:.:.:.:.:.:.	./.:.:.:.:.:.:.:.	./.:.:.:.:.:.:.:.	./.:.:.:.:.:.:.:.
I	2921980	.	G	.	90	.	MQ0F=0;MQ=60;DP=25;DP4=13,2,0,0;AD=1;AN=0	GT:DP:SP:ADF:ADR:AD	./.:.:.:.:.:.	./.:.:.:.:.:.	./.:.:.:.:.:.	./.:.:.:.:.:.
I	2922138	.	G	A	105	.	SGB=-0.379885;RPB=1;MQB=1;MQSB=1;BQB=1;MQ0F=0;MQ=60;ICB=1;HOB=0.5;DP=17;DP4=10,4,2,0;AD=1,1;AN=0;AC=0	GT:DP:SP:ADF:ADR:AD:PL:HP	./.:.:.:.:.:.:.:.	./.:.:.:.:.:.:.:.	./.:.:.:.:.:.:.:.	./.:.:.:.:.:.:.:.
I	2922879	.	T	C	71	.	MQ0F=0;MQ=60;SGB=-0.379885;ICB=1;HOB=0.5;DP=7;DP4=4,0,3,0;AD=1,1;AN=0;AC=0	GT:DP:SP:ADF:ADR:AD:PL:HP	./.:.:.:.:.:.:.:.	./.:.:.:.:.:.:.:.	./.:.:.:.:.:.:.:.	./.:.:.:.:.:.:.:.
I	2923324	.	G	C	140	.	SGB=-0.379885;MQ0F=0;ICB=1;HOB=0.5;MQ=60;VDB=0.36;DP=80;DP4=36,5,10,1;AD=1,1;AN=4;AC=2	GT:PL:DP:SP:ADF:ADR:AD:HP	0/0:.:1:0:1,.:0,.:1,.:.	./.:.:.:.:.:.:.:.	./.:.:.:.:.:.:.:.	1/1:60,3,0:1:0:0,1:0,0:0,1:.
I	2924839	.	A	.	90	.	MQ0F=0;MQ=60;DP=23;DP4=7,13,0,0;AD=1;AN=0	GT:DP:SP:ADF:ADR:AD	./.:.:.:.:.:.	./.:.:.:.:.:.	./.:.:.:.:.:.	./.:.:.:.:.:.
I	2924992	.	T	.	90	.	MQ0F=0;MQ=60;DP=15;DP4=7,3,0,0;AD=1;AN=0	GT:DP:SP:ADF:ADR:AD	./.:.:.:.:.:.	./.:.:.:.:.:.	./.:.:.:.:.:.	./.:.:.:.:.:.
I	2926138	.	G	A	140	.	MQ0F=0;MQ=60;MQSB=1;SGB=-0.379885;ICB=1;HOB=0.5;DP=198;DP4=126,13,1,1;AD=1,1;AN=4;AC=0	GT:DP:SP:ADF:ADR:AD:PL:HP	./.:.:.:.:.:.:.:.	0/0:1:0:1,.:0,.:1,.:.:.	./.:.:.:.:.:.:.:.	0/0:34:0:33,.:1,.:34,.:.:.
I	2926141	.	T	A	140	.	MQ0F=0;MQ=60;MQSB=1;SGB=-0.379885;ICB=1;HOB=0.5;DP=198;DP4=126,13,1,1;AD=1,1;AN=4;AC=0	GT:DP:SP:ADF:ADR:AD:PL:HP	./.:.:.:.:.:.:.:.	0/0:1:0:1,.:0,.:1,.:.:.	./.:.:.:.:.:.:.:.	0/0:34:0:33,.:1,.:34,.:.:.
I	2926252	.	T	A,C	144	.	MQ0F=0;MQ=21;MQSB=1;SGB=-0.379885;RPB=1;MQB=1;BQB=1;ICB=1;HOB=0.5;DP=56;DP4=31,11,2,1;AD=2,1,1;AN=2;AC=0,0	GT:DP:SP:ADF:ADR:AD:PL:HP	./.:.:.:.:.:.:.:.	0/0:1:0:0,.,.:1,.,.:1,.,.:.:.	./.:.:.:.:.:.:.:.	./.:.:.:.:.:.:.:.
I	2926476	.	A	G,T	71	.	MQ0F=0;MQ=60;SGB=-0.379885;ICB=1;HOB=0.5;VDB=0.18;DP=15;DP4=5,5,0,5;AD=0,1,1;AN=2;AC=0,0	GT:DP:SP:ADF:ADR:AD:PL:HP	./.:.:.:.:.:.:.:.	0/0:1:0:1,.,.:0,.,.:1,.,.:.:.	./.:.:.:.:.:.:.:.	./.:.:.:.:.:.:.:.
I	2927324	.	A	T	105	.	MQ0F=0;MQ=60;SGB=-0.379885;ICB=1;HOB=0.5;DP=35;DP4=8,13,2,4;AD=1,1;AN=2;AC=0	GT:DP:SP:ADF:ADR:AD:PL:HP	./.:.:.:.:.:.:.:.	0/0:1:0:0,.:1,.:1,.:.:.	./.:.:.:.:.:.:.:.	./.:.:.:.:.:.:.:.
I	2927325	.	A	G	105	.	MQ0F=0;MQ=60;SGB=-0.379885;ICB=1;HOB=0.5;DP=34;DP4=9,13,2,4;AD=1,1;AN=2;AC=0	GT:DP:SP:ADF:ADR:AD:PL:HP	./.:.:.:.:.:.:.:.	0/0:1:0:0,.:1,.:1,.:.:.	./.:.:.:.:.:.:.:.	./.:.:.:.:.:.:.:.
I	2928045	.	A	.	105	.	MQ0F=0;MQ=60;DP=18;DP4=12,4,0,0;AD=1;AN=0	GT:DP:SP:ADF:ADR:AD	./.:.:.:.:.:.	./.:.:.:.:.:.	./.:.:.:.:.:.	./.:.:.:.:.:.
I	2928892	.	C	T	154	.	MQ0F=0;MQ=60;SGB=-0.379885;ICB=1;HOB=0.5;DP=28;DP4=15,4,0,1;AD=1,1;AN=0;AC=0	GT:DP:SP:ADF:ADR:AD:PL:HP	./.:.:.:.:.:.:.:.	./.:.:.:.:.:.:.:.	./.:.:.:.:.:.:.:.	./.:.:.:.:.:.:.:.
I	2929267	.	A	.	90	.	MQ0F=0;MQ=60;DP=25;DP4=14,4,0,0;AD=1;AN=0	GT:DP:SP:ADF:ADR:AD	./.:.:.:.:.:.	./.:.:.:.:.:.	./.:.:.:.:.:.	./.:.:.:.:.:.
I	2930431	.	G	C	132	.	SGB=-0.379885;MQ0F=0;MQ=60;ICB=1;HOB=0.5;RPB=1;MQB=1;MQSB=1;BQB=1;VDB=0.74;DP=85;DP4=53,8,10,1;AD=1,1;AN=2;AC=0	GT:PL:DP:SP:ADF:ADR:AD:HP	0/0:.:1:0:1,.:0,.:1,.:.	./.:.:.:.:.:.:.:.	./.:.:.:.:.:.:.:.	./.:.:.:.:.:.:.:.
I	2930976	.	G	A	140	.	MQ0F=0;MQ=60;MQSB=1;SGB=-0.379885;ICB=1;HOB=0.5;DP=79;DP4=54,3,7,0;AD=0,1;AN=0;AC=0	GT:DP:SP:ADF:ADR:AD:PL:HP	./.:.:.:.:.:.:.:.	./.:.:.:.:.:.:.:.	./.:.:.:.:.:.:.:.	./.:.:.:.:.:.:.:.
I	2931053	.	C	G,A	999	.	MQ0F=0;MQ=60;MQSB=1;SGB=-0.379885;VDB=0.38;ICB=1;HOB=0.5;DP=147;DP4=68,15,7,5;AD=1,1,1;AN=0;AC=0,0	GT:DP:SP:ADF:ADR:AD:PL:HP	./.:.:.:.:.:.:.:.	./.:.:.:.:.:.:.:.	./.:.:.:.:.:.:.:.	./.:.:.:.:.:.:.:.
I	2931090	.	C	T	999	.	MQ0F=0;MQ=60;MQSB=1;VDB=0.56;SGB=-0.453602;DP=126;DP4=53,28,4,1;AD=1,1;AN=0;AC=0	GT:DP:SP:ADF:ADR:AD:PL	./.:.:.:.:.:.:.	./.:.:.:.:.:.:.	./.:.:.:.:.:.:.	./.:.:.:.:.:.:.
I	2931409	.	T	C	140	.	MQ0F=0;MQ=60;SGB=-0.379885;DP=31;DP4=11,9,1,0;AD=1,1;AN=2;AC=0	GT:DP:SP:ADF:ADR:AD:PL	./.:.:.:.:.:.:.	0/0:1:0:0,.:1,.:1,.:.	./.:.:.:.:.:.:.	./.:.:.:.:.:.:.
I	2931448	.	C	T	140	.	MQ0F=0;MQ=60;SGB=-0.379885;DP=28;DP4=8,11,1,0;AD=1,1;AN=2;AC=0	GT:DP:SP:ADF:ADR:AD:PL	./.:.:.:.:.:.:.	0/0:1:0:0,.:1,.:1,.:.	./.:.:.:.:.:.:.	./.:.:.:.:.:.:.
I	2931464	.	G	A	140	.	MQ0F=0;MQ=60;SGB=-0.379885;DP=25;DP4=9,8,1,0;AD=1,1;AN=2;AC=0	GT:DP:SP:ADF:ADR:AD:PL	./.:.:.:.:.:.:.	0/0:1:0:0,.:1,.:1,.:.	./.:.:.:.:.:.:.	./.:.:.:.:.:.:.
I	2931861	.	A	.	112	.	MQ0F=0;MQ=60;MQSB=1;DP=13;DP4=8,2,0,0;AD=1;AN=2	GT:DP:SP:ADF:ADR:AD	./.:.:.:.:.:.	0/0:1:0:1:0:1	./.:.:.:.:.:.	./.:.:.:.:.:.
I	2932018	.	G	T	115	.	MQ0F=0;MQ=60;SGB=-0.379885;ICB=1;HOB=0.5;MQSB=1;DP=33;DP4=14,7,2,1;AD=0,1;AN=2;AC=0	GT:DP:SP:ADF:ADR:AD:PL:HP	0/0:1:0:1,.:0,.:1,.:.:.	./.:.:.:.:.:.:.:.	./.:.:.:.:.:.:.:.	./.:.:.:.:.:.:.:.
I	2932505	.	A	G	140	.	MQ0F=0;MQ=60;SGB=-0.379885;ICB=1;HOB=0.5;VDB=0.44;MQSB=1;RPB=1;MQB=1;BQB=1;DP=99;DP4=40,6,4,10;AD=1,1;AN=4;AC=2	GT:DP:SP:ADF:ADR:AD:PL:HP	./.:0:0:0,.:0,.:0,.:.:.	0/0:1:0:1,.:0,.:1,.:.:.	1/1:1:0:0,0:0,1:0,1:41,3,0:BB	./.:.:.:.:.:.:.:.
I	2933005	.	A	G	999	.	MQ0F=0;MQ=60;SGB=-0.379885;DP=28;DP4=19,5,1,0;AD=1,1;AN=2;AC=0	GT:DP:SP:ADF:ADR:AD:PL	./.:.:.:.:.:.:.	0/0:1:0:1,.:0,.:1,.:.	./.:.:.:.:.:.:.	./.:.:.:.:.:.:.
I	2933149	.	A	G	999	.	MQ0F=0;MQ=60;SGB=-0.379885;DP=42;DP4=15,12,2,0;AD=0,1;AN=2;AC=0	GT:DP:SP:ADF:ADR:AD:PL	./.:.:.:.:.:.:.	0/0:1:0:0,.:1,.:1,.:.	./.:.:.:.:.:.:.	./.:.:.:.:.:.:.
I	2933623	.	A	G	71	.	MQ0F=0;MQ=60;SGB=-0.379885;ICB=1;HOB=0.5;DP=8;DP4=1,3,1,2;AD=0,1;AN=0;AC=0	GT:DP:SP:ADF:ADR:AD:PL:HP	./.:.:.:.:.:.:.:.	./.:.:.:.:.:.:.:.	./.:.:.:.:.:.:.:.	./.:.:.:.:.:.:.:.
I	2933975	.	T	C	90	.	MQ0F=0;MQ=60;SGB=-0.379885;ICB=1;HOB=0.5;VDB=0.02;DP=22;DP4=9,4,4,1;AD=0,1;AN=2;AC=0	GT:DP:SP:ADF:ADR:AD:PL:HP	./.:.:.:.:.:.:.:.	./.:.:.:.:.:.:.:.	0/0:1:0:0,.:1,.:1,.:.:.	./.:.:.:.:.:.:.:.
I	2937327	.	A	T	71	.	MQ0F=0;MQ=60;SGB=-0.379885;DP=5;DP4=0,3,1,0;AD=1,1;AN=0;AC=0	GT:DP:SP:ADF:ADR:AD:PL	./.:.:.:.:.:.:.	./.:.:.:.:.:.:.	./.:.:.:.:.:.:.	./.:.:.:.:.:.:.
I	2937670	.	A	.	90	.	MQ0F=0;MQ=.;DP=10;DP4=3,4,0,0;AD=1;AN=0	GT:DP:SP:ADF:ADR:AD	./.:.:.:.:.:.	./.:.:.:.:.:.	./.:.:.:.:.:.	./.:.:.:.:.:.
I	2938149	.	C	T	999	.	MQ0F=0;MQ=60;SGB=-0.379885;ICB=1;HOB=0.5;DP=25;DP4=4,19,1,0;AD=1,1;AN=2;AC=0	GT:DP:SP:ADF:ADR:AD:PL:HP	./.:.:.:.:.:.:.:.	0/0:1:0:1,.:0,.:1,.:.:.	./.:.:.:.:.:.:.:.	./.:.:.:.:.:.:.:.
I	2939775	.	G	A	112	.	MQ0F=0;MQ=60;SGB=-0.379885;ICB=1;HOB=0.5;MQSB=1;DP=19;DP4=10,4,2,1;AD=1,1;AN=0;AC=0	GT:DP:SP:ADF:ADR:AD:PL:HP	./.:.:.:.:.:.:.:.	./.:.:.:.:.:.:.:.	./.:.:.:.:.:.:.:.	./.:.:.:.:.:.:.:.
I	2940742	.	C	T	105	.	MQ0F=0;MQ=60;SGB=-0.379885;ICB=1;HOB=0.5;DP=24;DP4=6,11,2,1;AD=1,1;AN=0;AC=0	GT:DP:SP:ADF:ADR:AD:PL:HP	./.:.:.:.:.:.:.:.	./.:.:.:.:.:.:.:.	./.:.:.:.:.:.:.:.	./.:.:.:.:.:.:.:.
I	2941014	.	C	T	90	.	MQ0F=0;MQ=60;SGB=-0.379885;ICB=1;HOB=0.5;RPB=1;MQB=1;MQSB=1;BQB=1;DP=14;DP4=7,3,2,1;AD=1,1;AN=4;AC=2	GT:DP:SP:ADF:ADR:AD:PL:HP	0/0:1:0:1,.:0,.:1,.:.:.	./.:.:.:.:.:.:.:.	./.:.:.:.:.:.:.:.	1/1:1:0:0,1:0,0:0,1:41,3,0:BB
I	2941789	.	T	C	157	.	MQ0F=0;MQ=60;SGB=-0.379885;ICB=1;HOB=0.5;VDB=5.52906e-06;MQSB=1;DP=28;DP4=2,12,1,11;AD=0,1;AN=0;AC=0	GT:DP:SP:ADF:ADR:AD:PL:HP	./.:.:.:.:.:.:.:.	./.:.:.:.:.:.:.:.	./.:.:.:.:.:.:.:.	./.:.:.:.:.:.:.:.
I	2941818	.	A	G	71	.	MQ0F=0;MQ=60;SGB=-0.379885;ICB=1;HOB=0.5;DP=15;DP4=7,4,1,2;AD=0,1;AN=0;AC=0	GT:DP:SP:ADF:ADR:AD:PL:HP	./.:.:.:.:.:.:.:.	./.:.:.:.:.:.:.:.	./.:.:.:.:.:.:.:.	./.:.:.:.:.:.:.:.
I	2942033	.	A	G	90	.	MQ0F=0;MQ=60;SGB=-0.379885;ICB=1;HOB=0.5;VDB=0.84;DP=25;DP4=10,3,3,0;AD=0,2;AN=0;AC=0	GT:DP:SP:ADF:ADR:AD:PL:HP	./.:.:.:.:.:.:.:.	./.:.:.:.:.:.:.:.	./.:.:.:.:.:.:.:.	./.:.:.:.:.:.:.:.
I	2942165	.	T	C	98	.	VDB=0.0221621;SGB=-0.511536;MQ0F=0;MQ=60;ICB=1;HOB=0.5;DP=23;DP4=4,2,13,0;AD=0,1;AN=2;AC=2	GT:PL:DP:SP:ADF:ADR:AD:HP	./.:.:.:.:.:.:.:.	./.:.:.:.:.:.:.:.	./.:.:.:.:.:.:.:.	1/1:41,3,0:1:0:0,1:0,0:0,1:BB
I	2942204	.	C	.	132	.	MQ0F=0;MQ=60;DP=77;DP4=49,3,0,0;AD=0;AN=2	GT:DP:SP:ADF:ADR:AD	./.:.:.:.:.:.	0/0:1:0:1:0:1	./.:.:.:.:.:.	./.:0:0:0:0:0
I	2942283	.	A	G	999	.	MQ0F=0;MQ=60;VDB=0.00767611;SGB=-0.590765;MQSB=1;ICB=1;HOB=0.5;RPB=1;MQB=1;BQB=1;DP=229;DP4=148,3,59,4;AD=1,1;AN=6;AC=2	GT:DP:SP:ADF:ADR:AD:PL:HP	0/0:1:0:1,.:0,.:1,.:.:.	0/0:1:0:1,.:0,.:1,.:.:.	./.:.:.:.:.:.:.:.	1/1:1:0:0,1:0,0:0,1:31,3,0:BB
I	2942419	.	C	T	999	.	MQ0F=0;MQ=60;MQSB=1;VDB=0.0221621;SGB=-0.511536;RPB=1;MQB=1;BQB=1;ICB=1;HOB=0.5;DP=259;DP4=31,154,8,33;AD=1,3;AN=6;AC=0	GT:DP:SP:ADF:ADR:AD:PL:HP	0/0:2:0:1,.:1,.:2,.:.:.	0/0:2:0:0,.:2,.:2,.:.:.	./.:.:.:.:.:.:.:.	0/0:1:0:0,.:0,.:0,.:.:.
I	2942436	.	T	A	999	.	MQSB=1;MQ0F=0;MQ=60;SGB=-0.379885;ICB=1;HOB=0.5;VDB=0.0249187;DP=58;DP4=14,21,8,6;AD=2,2;AN=4;AC=0	GT:DP:SP:ADF:ADR:AD:PL:HP	0/0:1:0:0,.:1,.:1,.:.:.	./.:.:.:.:.:.:.:.	./.:.:.:.:.:.:.:.	0/0:1:0:0,.:0,.:0,.:.:.
I	2942491	.	G	T	999	.	MQ0F=0;MQ=60;SGB=-0.379885;ICB=1;HOB=0.5;RPB=1;MQB=1;MQSB=1;BQB=1;VDB=0.0264014;DP=65;DP4=20,13,18,2;AD=1,8;AN=0;AC=0	GT:DP:SP:ADF:ADR:AD:PL:HP	./.:.:.:.:.:.:.:.	./.:.:.:.:.:.:.:.	./.:.:.:.:.:.:.:.	./.:.:.:.:.:.:.:.
I	2942512	.	T	A	208	.	MQ0F=0;MQ=60;SGB=-0.379885;ICB=1;HOB=0.5;RPB=1;MQB=1;MQSB=1;BQB=1;VDB=0.02;DP=61;DP4=19,3,14,1;AD=1,8;AN=0;AC=0	GT:DP:SP:ADF:ADR:AD:PL:HP	./.:.:.:.:.:.:.:.	./.:.:.:.:.:.:.:.	./.:.:.:.:.:.:.:.	./.:.:.:.:.:.:.:.
I	2942735	.	A	G	132	.	MQ0F=0;MQ=60;SGB=-0.379885;ICB=1;HOB=0.5;RPB=1;MQB=1;BQB=1;MQSB=1;VDB=0.02;DP=128;DP4=6,77,6,26;AD=1,1;AN=2;AC=0	GT:DP:SP:ADF:ADR:AD:PL:HP	0/0:3:0:0,.:2,.:2,.:.:.	./.:.:.:.:.:.:.:.	./.:.:.:.:.:.:.:.	./.:.:.:.:.:.:.:.
I	2942774	.	A	T	106	.	MQ0F=0;MQ=60;SGB=-0.379885;ICB=1;HOB=0.5;DP=43;DP4=10,24,0,2;AD=1,1;AN=0;AC=0	GT:DP:SP:ADF:ADR:AD:PL:HP	./.:.:.:.:.:.:.:.	./.:.:.:.:.:.:.:.	./.:.:.:.:.:.:.:.	./.:.:.:.:.:.:.:.
I	2942872	.	G	T	97	.	MQ0F=0;MQ=60;SGB=-0.379885;ICB=1;HOB=0.5;VDB=0.02;DP=36;DP4=10,9,4,3;AD=1,1;AN=2;AC=0	GT:DP:SP:ADF:ADR:AD:PL:HP	./.:.:.:.:.:.:.:.	0/0:1:0:1,.:0,.:1,.:.:.	./.:.:.:.:.:.:.:.	./.:.:.:.:.:.:.:.
I	2943423	.	A	G	131	.	MQ0F=0;MQ=60;MQSB=1;SGB=-0.379885;DP=15;DP4=5,5,1,0;AD=1,1;AN=0;AC=0	GT:DP:SP:ADF:ADR:AD:PL	./.:.:.:.:.:.:.	./.:.:.:.:.:.:.	./.:.:.:.:.:.:.	./.:.:.:.:.:.:.
I	2943497	.	A	G	90	.	MQ0F=0;MQ=60;SGB=-0.379885;ICB=1;HOB=0.5;DP=14;DP4=5,2,2,1;AD=0,1;AN=0;AC=0	GT:DP:SP:ADF:ADR:AD:PL:HP	./.:.:.:.:.:.:.:.	./.:.:.:.:.:.:.:.	./.:.:.:.:.:.:.:.	./.:.:.:.:.:.:.:.
I	2943592	.	T	C	90	.	MQ0F=0;MQ=60;SGB=-0.379885;ICB=1;HOB=0.5;DP=8;DP4=2,4,0,1;AD=1,1;AN=0;AC=0	GT:DP:SP:ADF:ADR:AD:PL:HP	./.:.:.:.:.:.:.:.	./.:.:.:.:.:.:.:.	./.:.:.:.:.:.:.:.	./.:.:.:.:.:.:.:.
I	2943676	.	G	C	84	.	MQ0F=0;MQ=60;VDB=0.0221621;SGB=-0.511536;DP=9;DP4=4,1,3,0;AD=1,3;AN=0;AC=0	GT:DP:SP:ADF:ADR:AD:PL	./.:.:.:.:.:.:.	./.:.:.:.:.:.:.	./.:.:.:.:.:.:.	./.:.:.:.:.:.:.
I	2944266	.	C	G	90	.	MQ0F=0;MQ=60;SGB=-0.379885;DP=32;DP4=14,5,1,0;AD=1,1;AN=2;AC=0	GT:DP:SP:ADF:ADR:AD:PL	0/0:1:0:1,.:0,.:1,.:.	./.:.:.:.:.:.:.	./.:.:.:.:.:.:.	./.:.:.:.:.:.:.
I	2945118	.	C	.	112	.	MQ0F=0;MQ=60;MQSB=1;DP=31;DP4=22,4,0,0;AD=0;AN=0	GT:DP:SP:ADF:ADR:AD	./.:.:.:.:.:.	./.:.:.:.:.:.	./.:.:.:.:.:.	./.:.:.:.:.:.
I	2945126	.	G	.	112	.	MQ0F=0;MQ=60;MQSB=1;DP=31;DP4=23,4,0,0;AD=1;AN=0	GT:DP:SP:ADF:ADR:AD	./.:.:.:.:.:.	./.:.:.:.:.:.	./.:.:.:.:.:.	./.:.:.:.:.:.
I	2945162	.	A	T	108	.	MQ0F=0;MQ=60;MQSB=1;SGB=-0.379885;ICB=1;HOB=0.5;DP=34;DP4=23,7,0,1;AD=0,1;AN=0;AC=0	GT:DP:SP:ADF:ADR:AD:PL:HP	./.:.:.:.:.:.:.:.	./.:.:.:.:.:.:.:.	./.:.:.:.:.:.:.:.	./.:.:.:.:.:.:.:.
I	2945190	.	A	G	124	.	MQ0F=0;MQ=60;SGB=-0.379885;RPB=1;MQB=1;BQB=1;ICB=1;HOB=0.5;DP=28;DP4=20,4,1,1;AD=0,1;AN=0;AC=0	GT:DP:SP:ADF:ADR:AD:PL:HP	./.:.:.:.:.:.:.:.	./.:.:.:.:.:.:.:.	./.:.:.:.:.:.:.:.	./.:.:.:.:.:.:.:.
I	2945407	.	T	A	105	.	MQ0F=0;MQ=60;SGB=-0.379885;ICB=1;HOB=0.5;DP=29;DP4=11,11,1,2;AD=1,1;AN=6;AC=2	GT:DP:SP:ADF:ADR:AD:PL:HP	./.:.:.:.:.:.:.:.	0/0:1:0:1,.:0,.:1,.:.:.	0/0:1:0:1,.:0,.:1,.:.:.	1/1:1:0:0,1:0,0:0,1:41,3,0:BB
I	2945510	.	T	C	120	.	MQ0F=0;MQ=60;SGB=-0.379885;ICB=1;HOB=0.5;DP=26;DP4=10,10,1,0;AD=1,1;AN=2;AC=0	GT:DP:SP:ADF:ADR:AD:PL:HP	./.:.:.:.:.:.:.:.	0/0:1:0:0,.:1,.:1,.:.:.	./.:.:.:.:.:.:.:.	./.:.:.:.:.:.:.:.
I	2945651	.	G	A	132	.	MQ0F=0;MQ=60;MQSB=1;SGB=-0.379885;ICB=1;HOB=0.5;DP=36;DP4=20,6,2,1;AD=1,1;AN=4;AC=2	GT:DP:SP:ADF:ADR:AD:PL:HP	0/0:1:0:1,.:0,.:1,.:.:.	./.:.:.:.:.:.:.:.	./.:.:.:.:.:.:.:.	1/1:1:0:0,0:0,1:0,1:41,3,0:BB
I	2945662	.	C	T	132	.	MQ0F=0;MQ=60;MQSB=1;SGB=-0.379885;ICB=1;HOB=0.5;DP=36;DP4=20,6,2,2;AD=1,1;AN=4;AC=2	GT:DP:SP:ADF:ADR:AD:PL:HP	0/0:1:0:1,.:0,.:1,.:.:.	./.:.:.:.:.:.:.:.	./.:.:.:.:.:.:.:.	1/1:1:0:0,0:0,1:0,1:41,3,0:BB
I	2945665	.	A	T	130	.	MQ0F=0;MQ=60;MQSB=1;SGB=-0.379885;ICB=1;HOB=0.5;DP=37;DP4=20,5,2,2;AD=1,1;AN=4;AC=2	GT:DP:SP:ADF:ADR:AD:PL:HP	0/0:1:0:1,.:0,.:1,.:.:.	./.:.:.:.:.:.:.:.	./.:.:.:.:.:.:.:.	1/1:1:0:0,0:0,1:0,1:30,3,0:BB
I	2945681	.	T	.	999	.	MQ0F=0;MQ=60;MQSB=1;SGB=-0.379885;DP=41;DP4=24,4,2,1;AD=1;AN=2	GT:DP:SP:ADF:ADR:AD	0/0:1:0:1:0:1	./.:.:.:.:.:.	./.:.:.:.:.:.	./.:.:.:.:.:.
I	2945685	.	A	G	999	.	MQ0F=0;MQ=60;MQSB=1;SGB=-0.379885;ICB=1;HOB=0.5;DP=41;DP4=24,4,2,1;AD=1,1;AN=2;AC=0	GT:DP:SP:ADF:ADR:AD:PL:HP	0/0:1:0:1,.:0,.:1,.:.:.	./.:.:.:.:.:.:.:.	./.:.:.:.:.:.:.:.	./.:.:.:.:.:.:.:.
I	2945760	.	C	G	131	.	MQ0F=0;MQ=60;MQSB=1;VDB=0.94;SGB=-0.453602;ICB=1;HOB=0.5;DP=34;DP4=12,12,5,1;AD=1,1;AN=2;AC=0	GT:DP:SP:ADF:ADR:AD:PL:HP	./.:.:.:.:.:.:.:.	./.:.:.:.:.:.:.:.	0/0:1:0:0,.:1,.:1,.:.:.	./.:.:.:.:.:.:.:.
I	2945901	.	C	T	132	.	MQ0F=0;MQ=60;VDB=0.02;SGB=-0.453602;ICB=1;HOB=0.5;DP=31;DP4=10,13,2,5;AD=1,1;AN=2;AC=0	GT:DP:SP:ADF:ADR:AD:PL:HP	./.:.:.:.:.:.:.:.	0/0:3:0:3,.:0,.:3,.:.:.	./.:.:.:.:.:.:.:.	./.:.:.:.:.:.:.:.
I	2945944	.	G	A	132	.	MQ0F=0;MQ=60;VDB=0.02;SGB=-0.453602;ICB=1;HOB=0.5;DP=26;DP4=7,9,1,6;AD=1,1;AN=2;AC=0	GT:DP:SP:ADF:ADR:AD:PL:HP	./.:.:.:.:.:.:.:.	0/0:3:0:3,.:0,.:3,.:.:.	./.:.:.:.:.:.:.:.	./.:.:.:.:.:.:.:.
I	2946031	.	G	C	999	.	MQ0F=0;MQ=60;MQSB=1;VDB=0.0481132;SGB=-0.511536;ICB=1;HOB=0.5;DP=37;DP4=14,7,4,1;AD=1,1;AN=2;AC=0	GT:DP:SP:ADF:ADR:AD:PL:HP	./.:.:.:.:.:.:.:.	0/0:3:0:2,.:1,.:3,.:.:.	./.:.:.:.:.:.:.:.	./.:.:.:.:.:.:.:.
I	2946042	.	G	A	140	.	MQ0F=0;MQ=60;VDB=0.0532881;SGB=-0.511536;ICB=1;HOB=0.5;DP=33;DP4=10,10,4,1;AD=1,1;AN=2;AC=0	GT:DP:SP:ADF:ADR:AD:PL:HP	./.:.:.:.:.:.:.:.	0/0:3:0:0,.:3,.:3,.:.:.	./.:.:.:.:.:.:.:.	./.:.:.:.:.:.:.:.
I	2946057	.	G	A	999	.	MQ0F=0;MQ=60;VDB=0.0588947;SGB=-0.511536;ICB=1;HOB=0.5;DP=41;DP4=17,10,3,1;AD=4,1;AN=2;AC=0	GT:DP:SP:ADF:ADR:AD:PL:HP	./.:.:.:.:.:.:.:.	0/0:3:0:0,.:3,.:3,.:.:.	./.:.:.:.:.:.:.:.	./.:.:.:.:.:.:.:.
I	2946058	.	A	G	999	.	MQ0F=0;MQ=60;SGB=-0.379885;ICB=1;HOB=0.5;VDB=0.0649539;DP=42;DP4=16,11,4,1;AD=4,1;AN=2;AC=0	GT:DP:SP:ADF:ADR:AD:PL:HP	./.:.:.:.:.:.:.:.	0/0:3:0:0,.:3,.:3,.:.:.	./.:.:.:.:.:.:.:.	./.:.:.:.:.:.:.:.
I	2946065	.	A	G	134	.	MQ0F=0;MQ=60;SGB=-0.379885;ICB=1;HOB=0.5;VDB=0.0649539;RPB=1;MQB=1;BQB=1;DP=44;DP4=12,10,9,2;AD=1,3;AN=2;AC=0	GT:DP:SP:ADF:ADR:AD:PL:HP	./.:.:.:.:.:.:.:.	0/0:3:0:0,.:3,.:3,.:.:.	./.:.:.:.:.:.:.:.	./.:.:.:.:.:.:.:.
I	2946096	.	T	C	999	.	MQ0F=0;MQ=60;VDB=0.02;SGB=-0.453602;DP=46;DP4=20,8,2,0;AD=4,2;AN=2;AC=0	GT:DP:SP:ADF:ADR:AD:PL	./.:.:.:.:.:.:.	0/0:3:0:0,.:3,.:3,.:.	./.:.:.:.:.:.:.	./.:.:.:.:.:.:.
I	2946115	.	C	T	999	.	MQ0F=0;MQ=60;MQSB=1;VDB=0.14;SGB=-0.453602;DP=43;DP4=20,5,0,2;AD=1,2;AN=0;AC=0	GT:DP:SP:ADF:ADR:AD:PL	./.:.:.:.:.:.:.	./.:.:.:.:.:.:.	./.:.:.:.:.:.:.	./.:.:.:.:.:.:.
I	2946116	.	T	G	999	.	MQ0F=0;MQ=60;MQSB=1;VDB=0.14;SGB=-0.453602;DP=43;DP4=20,5,0,2;AD=1,2;AN=0;AC=0	GT:DP:SP:ADF:ADR:AD:PL	./.:.:.:.:.:.:.	./.:.:.:.:.:.:.	./.:.:.:.:.:.:.	./.:.:.:.:.:.:.
I	2946119	.	A	G	999	.	MQ0F=0;MQ=60;MQSB=1;VDB=0.18;SGB=-0.453602;DP=43;DP4=20,5,0,2;AD=1,2;AN=0;AC=0	GT:DP:SP:ADF:ADR:AD:PL	./.:.:.:.:.:.:.	./.:.:.:.:.:.:.	./.:.:.:.:.:.:.	./.:.:.:.:.:.:.
I	2946122	.	C	T	999	.	MQ0F=0;MQ=60;MQSB=1;VDB=0.18;SGB=-0.453602;DP=43;DP4=20,5,0,2;AD=1,2;AN=0;AC=0	GT:DP:SP:ADF:ADR:AD:PL	./.:.:.:.:.:.:.	./.:.:.:.:.:.:.	./.:.:.:.:.:.:.	./.:.:.:.:.:.:.
I	2946219	.	T	.	999	.	MQ0F=0;MQ=60;DP=42;DP4=28,9,0,0;AD=1;AN=2	GT:DP:SP:ADF:ADR:AD	./.:.:.:.:.:.	0/0:2:0:2:0:2	./.:.:.:.:.:.	./.:.:.:.:.:.
I	2946239	.	A	.	999	.	MQ0F=0;MQ=60;DP=40;DP4=29,7,0,0;AD=1;AN=2	GT:DP:SP:ADF:ADR:AD	./.:.:.:.:.:.	0/0:2:0:2:0:2	./.:.:.:.:.:.	./.:.:.:.:.:.
I	2946241	.	C	.	999	.	MQ0F=0;MQ=60;DP=40;DP4=28,7,0,0;AD=1;AN=2	GT:DP:SP:ADF:ADR:AD	./.:.:.:.:.:.	0/0:1:0:1:0:1	./.:.:.:.:.:.	./.:.:.:.:.:.
I	2946256	.	C	.	999	.	MQ0F=0;MQ=32;DP=56;DP4=35,14,0,0;AD=1;AN=2	GT:DP:SP:ADF:ADR:AD	./.:.:.:.:.:.	0/0:2:0:2:0:2	./.:.:.:.:.:.	./.:.:.:.:.:.
I	2946431	.	C	T	999	.	MQ0F=0;MQ=60;SGB=-0.379885;ICB=1;HOB=0.5;DP=66;DP4=6,44,2,0;AD=2,1;AN=0;AC=0	GT:DP:SP:ADF:ADR:AD:PL:HP	./.:.:.:.:.:.:.:.	./.:.:.:.:.:.:.:.	./.:.:.:.:.:.:.:.	./.:.:.:.:.:.:.:.
I	2946731	.	A	G	140	.	MQ0F=0;MQ=60;SGB=-0.379885;ICB=1;HOB=0.5;DP=23;DP4=15,2,0,1;AD=1,1;AN=0;AC=0	GT:DP:SP:ADF:ADR:AD:PL:HP	./.:.:.:.:.:.:.:.	./.:.:.:.:.:.:.:.	./.:.:.:.:.:.:.:.	./.:.:.:.:.:.:.:.
I	2946940	.	G	A	131	.	SGB=-0.379885;MQ0F=0;ICB=1;HOB=0.5;MQ=60;MQSB=1;DP=25;DP4=10,10,2,0;AD=1,1;AN=0;AC=0	GT:PL:DP:SP:ADF:ADR:AD:HP	./.:.:.:.:.:.:.:.	./.:.:.:.:.:.:.:.	./.:.:.:.:.:.:.:.	./.:.:.:.:.:.:.:.
I	2946941	.	A	G	122	.	SGB=-0.379885;MQ0F=0;ICB=1;HOB=0.5;MQ=60;MQSB=1;DP=25;DP4=10,10,2,0;AD=1,1;AN=0;AC=0	GT:PL:DP:SP:ADF:ADR:AD:HP	./.:.:.:.:.:.:.:.	./.:.:.:.:.:.:.:.	./.:.:.:.:.:.:.:.	./.:.:.:.:.:.:.:.
I	2947118	.	C	.	112	.	MQ0F=0;MQ=60;MQSB=1;DP=17;DP4=9,6,0,0;AD=1;AN=0	GT:DP:SP:ADF:ADR:AD	./.:.:.:.:.:.	./.:.:.:.:.:.	./.:.:.:.:.:.	./.:.:.:.:.:.
I	2947128	.	A	.	112	.	MQ0F=0;MQ=60;MQSB=1;SGB=-0.379885;DP=22;DP4=14,6,0,1;AD=1;AN=0	GT:DP:SP:ADF:ADR:AD	./.:.:.:.:.:.	./.:.:.:.:.:.	./.:.:.:.:.:.	./.:.:.:.:.:.
I	2947449	.	A	.	999	.	MQ0F=0;MQ=60;MQSB=1;DP=54;DP4=22,22,0,0;AD=1;AN=0	GT:DP:SP:ADF:ADR:AD	./.:.:.:.:.:.	./.:.:.:.:.:.	./.:.:.:.:.:.	./.:.:.:.:.:.
I	2947506	.	G	.	999	.	MQ0F=0;MQ=60;MQSB=1;DP=48;DP4=44,2,0,0;AD=1;AN=0	GT:DP:SP:ADF:ADR:AD	./.:.:.:.:.:.	./.:.:.:.:.:.	./.:.:.:.:.:.	./.:.:.:.:.:.
I	2947706	.	G	A	999	.	MQ0F=0;MQ=60;SGB=-0.379885;ICB=1;HOB=0.5;MQSB=1;DP=29;DP4=7,8,3,2;AD=1,1;AN=0;AC=0	GT:DP:SP:ADF:ADR:AD:PL:HP	./.:.:.:.:.:.:.:.	./.:.:.:.:.:.:.:.	./.:.:.:.:.:.:.:.	./.:.:.:.:.:.:.:.
I	2947738	.	C	A	90	.	MQ0F=0;MQ=60;SGB=-0.379885;ICB=1;HOB=0.5;DP=25;DP4=7,8,3,2;AD=1,1;AN=0;AC=0	GT:DP:SP:ADF:ADR:AD:PL:HP	./.:.:.:.:.:.:.:.	./.:.:.:.:.:.:.:.	./.:.:.:.:.:.:.:.	./.:.:.:.:.:.:.:.
I	2947906	.	A	.	90	.	MQ0F=0;MQ=60;SGB=-0.379885;RPB=1;MQB=1;BQB=1;DP=140;DP4=134,4,1,0;AD=108;AN=0	GT:DP:SP:ADF:ADR:AD	./.:.:.:.:.:.	./.:.:.:.:.:.	./.:.:.:.:.:.	./.:.:.:.:.:.
I	2948007	.	A	C	112	.	MQ0F=0;MQ=8;SGB=-0.379885;MQSB=1;DP=26;DP4=9,12,1,0;AD=2,1;AN=0;AC=0	GT:DP:SP:ADF:ADR:AD:PL	./.:.:.:.:.:.:.	./.:.:.:.:.:.:.	./.:.:.:.:.:.:.	./.:.:.:.:.:.:.
I	2948191	.	C	A	999	.	SGB=-0.379885;MQ0F=0;MQ=60;ICB=1;HOB=0.5;VDB=0.960765;MQSB=1;DP=24;DP4=9,1,5,1;AD=0,4;AN=0;AC=0	GT:DP:SP:ADF:ADR:AD:PL:HP	./.:.:.:.:.:.:.:.	./.:.:.:.:.:.:.:.	./.:.:.:.:.:.:.:.	./.:.:.:.:.:.:.:.
I	2948285	.	C	A	154	.	MQ0F=0;MQ=60;SGB=-0.379885;ICB=1;HOB=0.5;VDB=0.1;MQSB=1;DP=21;DP4=2,10,1,5;AD=0,3;AN=0;AC=0	GT:DP:SP:ADF:ADR:AD:PL:HP	./.:.:.:.:.:.:.:.	./.:.:.:.:.:.:.:.	./.:.:.:.:.:.:.:.	./.:.:.:.:.:.:.:.
I	2948602	.	C	A	112	.	MQ0F=0;MQ=60;SGB=-0.379885;ICB=1;HOB=0.5;MQSB=1;DP=26;DP4=10,11,2,1;AD=1,1;AN=0;AC=0	GT:DP:SP:ADF:ADR:AD:PL:HP	./.:.:.:.:.:.:.:.	./.:.:.:.:.:.:.:.	./.:.:.:.:.:.:.:.	./.:.:.:.:.:.:.:.
I	2948722	.	T	.	105	.	MQ0F=0;MQ=60;DP=20;DP4=7,8,0,0;AD=1;AN=0	GT:DP:SP:ADF:ADR:AD	./.:.:.:.:.:.	./.:.:.:.:.:.	./.:.:.:.:.:.	./.:.:.:.:.:.
I	2949030	.	G	A	131	.	MQ0F=0;MQ=60;MQSB=1;SGB=-0.379885;RPB=1;MQB=1;BQB=1;ICB=1;HOB=0.5;DP=19;DP4=3,12,0,2;AD=0,1;AN=0;AC=0	GT:DP:SP:ADF:ADR:AD:PL:HP	./.:.:.:.:.:.:.:.	./.:.:.:.:.:.:.:.	./.:.:.:.:.:.:.:.	./.:.:.:.:.:.:.:.
I	2949375	.	G	A	999	.	MQ0F=0;MQ=60;VDB=8.70343e-11;SGB=-0.689466;MQSB=0.0453277;ICB=1;HOB=0.5;DP=229;DP4=86,77,10,14;AD=1,2;AN=2;AC=0	GT:DP:SP:ADF:ADR:AD:PL:HP	0/0:1:0:1,.:0,.:1,.:.:.	./.:.:.:.:.:.:.:.	./.:.:.:.:.:.:.:.	./.:.:.:.:.:.:.:.
I	2949720	.	G	A	144	.	SGB=-0.379885;MQ0F=0;ICB=1;HOB=0.5;MQ=60;MQSB=1;DP=52;DP4=20,20,1,1;AD=1,1;AN=0;AC=0	GT:PL:DP:SP:ADF:ADR:AD:HP	./.:.:.:.:.:.:.:.	./.:.:.:.:.:.:.:.	./.:.:.:.:.:.:.:.	./.:.:.:.:.:.:.:.
I	2949987	.	C	A	131	.	MQ0F=0;MQ=60;MQSB=1;SGB=-0.379885;ICB=1;HOB=0.5;DP=47;DP4=18,15,0,1;AD=1,1;AN=0;AC=0	GT:DP:SP:ADF:ADR:AD:PL:HP	./.:.:.:.:.:.:.:.	./.:.:.:.:.:.:.:.	./.:.:.:.:.:.:.:.	./.:.:.:.:.:.:.:.
I	2950237	.	T	C	90	.	MQ0F=0;MQ=60;SGB=-0.379885;DP=47;DP4=15,14,2,1;AD=1,1;AN=0;AC=0	GT:DP:SP:ADF:ADR:AD:PL	./.:.:.:.:.:.:.	./.:.:.:.:.:.:.	./.:.:.:.:.:.:.	./.:.:.:.:.:.:.
I	2950267	.	C	T	131	.	MQ0F=0;MQ=60;SGB=-0.379885;MQSB=1;ICB=1;HOB=0.5;DP=39;DP4=12,17,0,3;AD=1,1;AN=0;AC=0	GT:DP:SP:ADF:ADR:AD:PL:HP	./.:.:.:.:.:.:.:.	./.:.:.:.:.:.:.:.	./.:.:.:.:.:.:.:.	./.:.:.:.:.:.:.:.
I	2950500	.	A	G	999	.	MQ0F=0;MQ=60;SGB=-0.379885;ICB=1;HOB=0.5;MQSB=1;DP=76;DP4=58,4,2,2;AD=1,1;AN=0;AC=0	GT:DP:SP:ADF:ADR:AD:PL:HP	./.:.:.:.:.:.:.:.	./.:.:.:.:.:.:.:.	./.:.:.:.:.:.:.:.	./.:.:.:.:.:.:.:.
I	2950547	.	C	G	999	.	MQ0F=0;MQ=60;SGB=-0.379885;MQSB=1;DP=53;DP4=29,5,2,0;AD=1,1;AN=2;AC=0	GT:DP:SP:ADF:ADR:AD:PL	0/0:2:0:2,.:0,.:2,.:.	./.:.:.:.:.:.:.	./.:.:.:.:.:.:.	./.:.:.:.:.:.:.
I	2950604	.	A	T	140	.	MQ0F=0;MQ=60;SGB=-0.379885;ICB=1;HOB=0.5;DP=60;DP4=26,9,1,1;AD=1,1;AN=2;AC=0	GT:DP:SP:ADF:ADR:AD:PL:HP	0/0:2:0:2,.:0,.:2,.:.:.	./.:.:.:.:.:.:.:.	./.:.:.:.:.:.:.:.	./.:.:.:.:.:.:.:.
I	2950610	.	A	G	140	.	MQ0F=0;MQ=60;SGB=-0.379885;ICB=1;HOB=0.5;DP=59;DP4=26,10,1,1;AD=1,1;AN=2;AC=0	GT:DP:SP:ADF:ADR:AD:PL:HP	0/0:2:0:2,.:0,.:2,.:.:.	./.:.:.:.:.:.:.:.	./.:.:.:.:.:.:.:.	./.:.:.:.:.:.:.:.
I	2950630	.	C	.	140	.	MQ0F=0;MQ=60;DP=55;DP4=24,12,0,0;AD=1;AN=2	GT:DP:SP:ADF:ADR:AD	0/0:2:0:2:0:2	./.:.:.:.:.:.	./.:.:.:.:.:.	./.:.:.:.:.:.
I	2950768	.	A	C	131	.	MQ0F=0;MQ=60;MQSB=1;SGB=-0.379885;ICB=1;HOB=0.5;DP=48;DP4=25,11,2,1;AD=0,1;AN=0;AC=0	GT:DP:SP:ADF:ADR:AD:PL:HP	./.:.:.:.:.:.:.:.	./.:.:.:.:.:.:.:.	./.:.:.:.:.:.:.:.	./.:.:.:.:.:.:.:.
I	2950838	.	T	.	127	.	MQ0F=0;MQ=60;MQSB=1;DP=41;DP4=22,12,0,0;AD=1;AN=0	GT:DP:SP:ADF:ADR:AD	./.:.:.:.:.:.	./.:.:.:.:.:.	./.:.:.:.:.:.	./.:.:.:.:.:.
I	2950839	.	T	.	127	.	MQ0F=0;MQ=60;MQSB=1;DP=41;DP4=23,12,0,0;AD=1;AN=0	GT:DP:SP:ADF:ADR:AD	./.:.:.:.:.:.	./.:.:.:.:.:.	./.:.:.:.:.:.	./.:.:.:.:.:.
I	2950865	.	C	T	140	.	MQ0F=0;MQ=60;SGB=-0.379885;ICB=1;HOB=0.5;RPB=1;MQB=1;MQSB=1;BQB=1;DP=40;DP4=26,3,0,2;AD=1,1;AN=0;AC=0	GT:DP:SP:ADF:ADR:AD:PL:HP	./.:.:.:.:.:.:.:.	./.:.:.:.:.:.:.:.	./.:.:.:.:.:.:.:.	./.:.:.:.:.:.:.:.
I	2950929	.	C	A	131	.	MQ0F=0;MQ=60;SGB=-0.379885;MQSB=1;ICB=1;HOB=0.5;RPB=1;MQB=1;BQB=1;DP=47;DP4=17,15,4,1;AD=1,1;AN=2;AC=0	GT:DP:SP:ADF:ADR:AD:PL:HP	./.:.:.:.:.:.:.:.	./.:.:.:.:.:.:.:.	0/0:1:0:1,.:0,.:1,.:.:.	./.:.:.:.:.:.:.:.
I	2950964	.	T	C	132	.	MQSB=1;MQ0F=0;MQ=60;SGB=-0.379885;RPB=1;MQB=1;BQB=1;ICB=1;HOB=0.5;DP=60;DP4=25,16,3,1;AD=1,1;AN=2;AC=0	GT:DP:SP:ADF:ADR:AD:PL:HP	./.:.:.:.:.:.:.:.	./.:.:.:.:.:.:.:.	0/0:1:0:1,.:0,.:1,.:.:.	./.:.:.:.:.:.:.:.
I	2950995	.	A	G	150	.	MQSB=1;MQ0F=0;MQ=60;SGB=-0.379885;RPB=1;MQB=1;BQB=1;ICB=1;HOB=0.5;DP=121;DP4=84,22,1,0;AD=1,1;AN=2;AC=0	GT:DP:SP:ADF:ADR:AD:PL:HP	./.:.:.:.:.:.:.:.	./.:.:.:.:.:.:.:.	0/0:1:0:1,.:0,.:1,.:.:.	./.:.:.:.:.:.:.:.
I	2950996	.	G	A	150	.	MQSB=1;MQ0F=0;MQ=60;SGB=-0.379885;RPB=1;MQB=1;BQB=1;ICB=1;HOB=0.5;DP=121;DP4=84,23,1,0;AD=1,1;AN=2;AC=0	GT:DP:SP:ADF:ADR:AD:PL:HP	./.:.:.:.:.:.:.:.	./.:.:.:.:.:.:.:.	0/0:1:0:1,.:0,.:1,.:.:.	./.:.:.:.:.:.:.:.
I	2951087	.	A	.	90	.	MQ0F=0;MQ=60;DP=25;DP4=9,13,0,0;AD=1;AN=2	GT:DP:SP:ADF:ADR:AD	./.:.:.:.:.:.	./.:.:.:.:.:.	0/0:1:0:0:1:1	./.:.:.:.:.:.
I	2951122	.	G	A	90	.	MQ0F=0;MQ=60;SGB=-0.379885;ICB=1;HOB=0.5;DP=21;DP4=7,10,2,0;AD=1,1;AN=2;AC=0	GT:DP:SP:ADF:ADR:AD:PL:HP	./.:.:.:.:.:.:.:.	./.:.:.:.:.:.:.:.	0/0:1:0:0,.:1,.:1,.:.:.	./.:.:.:.:.:.:.:.
I	2951175	.	A	.	105	.	MQ0F=0;MQ=60;DP=23;DP4=13,6,0,0;AD=1;AN=0	GT:DP:SP:ADF:ADR:AD	./.:.:.:.:.:.	./.:.:.:.:.:.	./.:.:.:.:.:.	./.:.:.:.:.:.
I	2951189	.	T	C	124	.	MQ0F=0;MQ=60;SGB=-0.379885;ICB=1;HOB=0.5;VDB=0.92;DP=23;DP4=14,2,2,1;AD=1,2;AN=0;AC=0	GT:DP:SP:ADF:ADR:AD:PL:HP	./.:.:.:.:.:.:.:.	./.:.:.:.:.:.:.:.	./.:.:.:.:.:.:.:.	./.:.:.:.:.:.:.:.
I	2951520	.	G	A	131	.	MQ0F=0;MQ=60;MQSB=1;SGB=-0.379885;ICB=1;HOB=0.5;DP=37;DP4=17,9,2,0;AD=1,1;AN=0;AC=0	GT:DP:SP:ADF:ADR:AD:PL:HP	./.:.:.:.:.:.:.:.	./.:.:.:.:.:.:.:.	./.:.:.:.:.:.:.:.	./.:.:.:.:.:.:.:.
I	2951849	.	A	G	112	.	MQ0F=0;MQ=60;MQSB=1;SGB=-0.379885;ICB=1;HOB=0.5;DP=35;DP4=20,8,0,2;AD=1,1;AN=0;AC=0	GT:DP:SP:ADF:ADR:AD:PL:HP	./.:.:.:.:.:.:.:.	./.:.:.:.:.:.:.:.	./.:.:.:.:.:.:.:.	./.:.:.:.:.:.:.:.
I	2951852	.	A	G	112	.	MQ0F=0;MQ=60;MQSB=1;SGB=-0.379885;ICB=1;HOB=0.5;DP=38;DP4=20,10,0,2;AD=1,1;AN=0;AC=0	GT:DP:SP:ADF:ADR:AD:PL:HP	./.:.:.:.:.:.:.:.	./.:.:.:.:.:.:.:.	./.:.:.:.:.:.:.:.	./.:.:.:.:.:.:.:.
I	2952034	.	C	T	999	.	MQ0F=0;MQ=60;MQSB=1;SGB=-0.379885;ICB=1;HOB=0.5;DP=35;DP4=10,16,1,1;AD=1,1;AN=0;AC=0	GT:DP:SP:ADF:ADR:AD:PL:HP	./.:.:.:.:.:.:.:.	./.:.:.:.:.:.:.:.	./.:.:.:.:.:.:.:.	./.:.:.:.:.:.:.:.
I	2952048	.	T	C	999	.	MQ0F=0;MQ=60;SGB=-0.379885;ICB=1;HOB=0.5;DP=34;DP4=8,18,1,1;AD=1,1;AN=0;AC=0	GT:DP:SP:ADF:ADR:AD:PL:HP	./.:.:.:.:.:.:.:.	./.:.:.:.:.:.:.:.	./.:.:.:.:.:.:.:.	./.:.:.:.:.:.:.:.
I	2952055	.	A	T	999	.	MQ0F=0;MQ=59;SGB=-0.379885;ICB=1;HOB=0.5;DP=71;DP4=8,54,1,1;AD=1,1;AN=0;AC=0	GT:DP:SP:ADF:ADR:AD:PL:HP	./.:.:.:.:.:.:.:.	./.:.:.:.:.:.:.:.	./.:.:.:.:.:.:.:.	./.:.:.:.:.:.:.:.
I	2952074	.	C	T	999	.	MQ0F=0;MQ=59;MQSB=1;SGB=-0.379885;ICB=1;HOB=0.5;DP=71;DP4=13,48,1,1;AD=1,1;AN=0;AC=0	GT:DP:SP:ADF:ADR:AD:PL:HP	./.:.:.:.:.:.:.:.	./.:.:.:.:.:.:.:.	./.:.:.:.:.:.:.:.	./.:.:.:.:.:.:.:.
I	2952312	.	C	G	999	.	MQ0F=0;MQ=60;SGB=-0.379885;ICB=1;HOB=0.5;MQSB=1;DP=40;DP4=10,24,1,2;AD=1,1;AN=2;AC=2	GT:DP:SP:ADF:ADR:AD:PL:HP	./.:.:.:.:.:.:.:.	./.:.:.:.:.:.:.:.	./.:.:.:.:.:.:.:.	1/1:1:0:0,0:0,1:0,1:41,3,0:BB
I	2952439	.	G	A	131	.	MQ0F=0;MQ=60;MQSB=1;SGB=-0.379885;ICB=1;HOB=0.5;DP=39;DP4=17,16,0,1;AD=1,1;AN=0;AC=0	GT:DP:SP:ADF:ADR:AD:PL:HP	./.:.:.:.:.:.:.:.	./.:.:.:.:.:.:.:.	./.:.:.:.:.:.:.:.	./.:.:.:.:.:.:.:.
I	2952497	.	T	G	140	.	MQSB=1;MQ0F=0;MQ=60;SGB=-0.379885;ICB=1;HOB=0.5;VDB=0.58;DP=69;DP4=30,19,3,1;AD=0,2;AN=2;AC=0	GT:DP:SP:ADF:ADR:AD:PL:HP	./.:.:.:.:.:.:.:.	0/0:3:0:0,.:3,.:3,.:.:.	./.:.:.:.:.:.:.:.	./.:.:.:.:.:.:.:.
I	2952549	.	A	C	127	.	MQ0F=0;MQ=18;MQSB=1;SGB=-0.379885;ICB=1;HOB=0.5;VDB=0.58;DP=74;DP4=33,16,3,1;AD=0,2;AN=2;AC=0	GT:DP:SP:ADF:ADR:AD:PL:HP	./.:.:.:.:.:.:.:.	./.:.:.:.:.:.:.:.	0/0:1:0:1,.:0,.:1,.:.:.	./.:.:.:.:.:.:.:.
I	2952662	.	C	T	999	.	MQ0F=0;MQ=60;MQSB=1;SGB=-0.379885;ICB=1;HOB=0.5;RPB=1;MQB=1;BQB=1;DP=125;DP4=46,55,3,1;AD=1,1;AN=4;AC=2	GT:DP:SP:ADF:ADR:AD:PL:HP	./.:.:.:.:.:.:.:.	./.:.:.:.:.:.:.:.	0/0:1:0:1,.:0,.:1,.:.:.	1/1:1:0:0,1:0,0:0,1:41,3,0:BB
I	2952696	.	T	C	999	.	MQ0F=0;MQ=60;SGB=-0.379885;ICB=1;HOB=0.5;MQSB=1;DP=87;DP4=46,20,2,0;AD=1,1;AN=0;AC=0	GT:DP:SP:ADF:ADR:AD:PL:HP	./.:.:.:.:.:.:.:.	./.:.:.:.:.:.:.:.	./.:.:.:.:.:.:.:.	./.:.:.:.:.:.:.:.
I	2952702	.	A	G	999	.	MQ0F=0;MQ=60;SGB=-0.379885;ICB=1;HOB=0.5;MQSB=1;DP=84;DP4=45,18,2,1;AD=1,1;AN=0;AC=0	GT:DP:SP:ADF:ADR:AD:PL:HP	./.:.:.:.:.:.:.:.	./.:.:.:.:.:.:.:.	./.:.:.:.:.:.:.:.	./.:.:.:.:.:.:.:.
I	2953030	.	C	T	999	.	MQ0F=0;MQ=60;MQSB=1;VDB=0.02;SGB=-0.453602;DP=74;DP4=52,11,2,0;AD=1,2;AN=0;AC=0	GT:DP:SP:ADF:ADR:AD:PL	./.:.:.:.:.:.:.	./.:.:.:.:.:.:.	./.:.:.:.:.:.:.	./.:.:.:.:.:.:.
I	2953051	.	A	C	999	.	MQ0F=0;MQ=60;MQSB=1;VDB=0.02;SGB=-0.453602;DP=77;DP4=53,12,2,0;AD=1,2;AN=0;AC=0	GT:DP:SP:ADF:ADR:AD:PL	./.:.:.:.:.:.:.	./.:.:.:.:.:.:.	./.:.:.:.:.:.:.	./.:.:.:.:.:.:.
I	2953063	.	C	A,G	999	.	MQ0F=0;MQ=60;MQSB=1;VDB=0.02;SGB=-0.453602;DP=75;DP4=52,10,2,0;AD=1,1,1;AN=0;AC=0,0	GT:DP:SP:ADF:ADR:AD:PL	./.:.:.:.:.:.:.	./.:.:.:.:.:.:.	./.:.:.:.:.:.:.	./.:.:.:.:.:.:.
I	2953215	.	G	A	140	.	MQ0F=0;MQ=60;MQSB=1;SGB=-0.379885;ICB=1;HOB=0.5;DP=33;DP4=19,4,0,1;AD=1,1;AN=0;AC=0	GT:DP:SP:ADF:ADR:AD:PL:HP	./.:.:.:.:.:.:.:.	./.:.:.:.:.:.:.:.	./.:.:.:.:.:.:.:.	./.:.:.:.:.:.:.:.
I	2953461	.	G	T	999	.	MQ0F=0;MQ=60;SGB=-0.379885;ICB=1;HOB=0.5;DP=22;DP4=14,4,0,2;AD=1,1;AN=0;AC=0	GT:DP:SP:ADF:ADR:AD:PL:HP	./.:.:.:.:.:.:.:.	./.:.:.:.:.:.:.:.	./.:.:.:.:.:.:.:.	./.:.:.:.:.:.:.:.
I	2953615	.	C	T	90	.	MQ0F=0;MQ=60;SGB=-0.379885;ICB=1;HOB=0.5;DP=27;DP4=15,5,1,0;AD=1,1;AN=0;AC=0	GT:DP:SP:ADF:ADR:AD:PL:HP	./.:.:.:.:.:.:.:.	./.:.:.:.:.:.:.:.	./.:.:.:.:.:.:.:.	./.:.:.:.:.:.:.:.
I	2953660	.	A	T	90	.	MQ0F=0;MQ=60;SGB=-0.379885;DP=28;DP4=14,6,1,0;AD=1,1;AN=0;AC=0	GT:DP:SP:ADF:ADR:AD:PL	./.:.:.:.:.:.:.	./.:.:.:.:.:.:.	./.:.:.:.:.:.:.	./.:.:.:.:.:.:.
I	2953820	.	C	A	131	.	MQ0F=0;MQ=60;SGB=-0.379885;MQSB=1;DP=24;DP4=8,7,1,0;AD=1,1;AN=0;AC=0	GT:DP:SP:ADF:ADR:AD:PL	./.:.:.:.:.:.:.	./.:.:.:.:.:.:.	./.:.:.:.:.:.:.	./.:.:.:.:.:.:.
I	2953911	.	G	A	90	.	MQ0F=0;MQ=60;SGB=-0.379885;ICB=1;HOB=0.5;DP=22;DP4=9,5,4,0;AD=1,1;AN=0;AC=0	GT:DP:SP:ADF:ADR:AD:PL:HP	./.:.:.:.:.:.:.:.	./.:.:.:.:.:.:.:.	./.:.:.:.:.:.:.:.	./.:.:.:.:.:.:.:.
I	2954023	.	T	G	124	.	MQ0F=0;MQ=60;SGB=-0.379885;DP=25;DP4=9,7,1,0;AD=1,1;AN=0;AC=0	GT:DP:SP:ADF:ADR:AD:PL	./.:.:.:.:.:.:.	./.:.:.:.:.:.:.	./.:.:.:.:.:.:.	./.:.:.:.:.:.:.
I	2954054	.	C	T	90	.	MQ0F=0;MQ=60;SGB=-0.379885;ICB=1;HOB=0.5;DP=23;DP4=10,5,1,0;AD=1,1;AN=0;AC=0	GT:DP:SP:ADF:ADR:AD:PL:HP	./.:.:.:.:.:.:.:.	./.:.:.:.:.:.:.:.	./.:.:.:.:.:.:.:.	./.:.:.:.:.:.:.:.
I	2954186	.	G	A	999	.	MQ0F=0;MQ=60;SGB=-0.379885;ICB=1;HOB=0.5;DP=32;DP4=13,6,0,4;AD=1,1;AN=0;AC=0	GT:DP:SP:ADF:ADR:AD:PL:HP	./.:.:.:.:.:.:.:.	./.:.:.:.:.:.:.:.	./.:.:.:.:.:.:.:.	./.:.:.:.:.:.:.:.
I	2954242	.	T	C	90	.	MQ0F=0;MQ=60;SGB=-0.379885;ICB=1;HOB=0.5;MQSB=0.5;DP=17;DP4=5,8,1,1;AD=1,1;AN=0;AC=0	GT:DP:SP:ADF:ADR:AD:PL:HP	./.:.:.:.:.:.:.:.	./.:.:.:.:.:.:.:.	./.:.:.:.:.:.:.:.	./.:.:.:.:.:.:.:.
I	2954398	.	T	C	90	.	MQ0F=0;MQ=60;VDB=0.0279572;SGB=-0.511536;DP=15;DP4=5,3,3,0;AD=1,3;AN=0;AC=0	GT:DP:SP:ADF:ADR:AD:PL	./.:.:.:.:.:.:.	./.:.:.:.:.:.:.	./.:.:.:.:.:.:.	./.:.:.:.:.:.:.
I	2954419	.	G	A	90	.	MQ0F=0;MQ=.;VDB=0.1;SGB=-0.453602;DP=17;DP4=6,2,2,0;AD=1,2;AN=0;AC=0	GT:DP:SP:ADF:ADR:AD:PL	./.:.:.:.:.:.:.	./.:.:.:.:.:.:.	./.:.:.:.:.:.:.	./.:.:.:.:.:.:.
I	2954579	.	T	C	71	.	MQ0F=0;MQ=60;SGB=-0.379885;ICB=1;HOB=0.5;DP=11;DP4=10,0,1,0;AD=0,1;AN=0;AC=0	GT:DP:SP:ADF:ADR:AD:PL:HP	./.:.:.:.:.:.:.:.	./.:.:.:.:.:.:.:.	./.:.:.:.:.:.:.:.	./.:.:.:.:.:.:.:.
I	2954630	.	A	.	112	.	MQ0F=0;MQ=60;MQSB=1;DP=6;DP4=5,1,0,0;AD=1;AN=0	GT:DP:SP:ADF:ADR:AD	./.:.:.:.:.:.	./.:.:.:.:.:.	./.:.:.:.:.:.	./.:.:.:.:.:.
I	2954656	.	C	.	108	.	MQ0F=0;MQ=60;MQSB=1;DP=9;DP4=7,1,0,0;AD=1;AN=0	GT:DP:SP:ADF:ADR:AD	./.:.:.:.:.:.	./.:.:.:.:.:.	./.:.:.:.:.:.	./.:.:.:.:.:.
I	2954665	.	C	.	108	.	MQ0F=0;MQ=60;MQSB=1;DP=9;DP4=7,1,0,0;AD=1;AN=0	GT:DP:SP:ADF:ADR:AD	./.:.:.:.:.:.	./.:.:.:.:.:.	./.:.:.:.:.:.	./.:.:.:.:.:.
I	2954692	.	T	.	90	.	MQ0F=0;MQ=60;DP=8;DP4=5,2,0,0;AD=1;AN=0	GT:DP:SP:ADF:ADR:AD	./.:.:.:.:.:.	./.:.:.:.:.:.	./.:.:.:.:.:.	./.:.:.:.:.:.
I	2954718	.	T	.	90	.	MQ0F=0;MQ=60;DP=8;DP4=4,2,0,0;AD=1;AN=0	GT:DP:SP:ADF:ADR:AD	./.:.:.:.:.:.	./.:.:.:.:.:.	./.:.:.:.:.:.	./.:.:.:.:.:.
I	2954762	.	G	A	90	.	MQ0F=0;MQ=60;SGB=-0.379885;ICB=1;HOB=0.5;DP=11;DP4=6,2,0,1;AD=0,1;AN=0;AC=0	GT:DP:SP:ADF:ADR:AD:PL:HP	./.:.:.:.:.:.:.:.	./.:.:.:.:.:.:.:.	./.:.:.:.:.:.:.:.	./.:.:.:.:.:.:.:.
I	2954765	.	T	A	90	.	MQ0F=0;MQ=60;SGB=-0.379885;ICB=1;HOB=0.5;DP=10;DP4=6,1,0,1;AD=0,1;AN=0;AC=0	GT:DP:SP:ADF:ADR:AD:PL:HP	./.:.:.:.:.:.:.:.	./.:.:.:.:.:.:.:.	./.:.:.:.:.:.:.:.	./.:.:.:.:.:.:.:.
I	2954772	.	T	C	90	.	MQ0F=0;MQ=60;SGB=-0.379885;ICB=1;HOB=0.5;DP=9;DP4=5,1,0,1;AD=0,1;AN=0;AC=0	GT:DP:SP:ADF:ADR:AD:PL:HP	./.:.:.:.:.:.:.:.	./.:.:.:.:.:.:.:.	./.:.:.:.:.:.:.:.	./.:.:.:.:.:.:.:.
I	2954803	.	A	C	90	.	MQ0F=0;MQ=60;SGB=-0.379885;ICB=1;HOB=0.5;DP=9;DP4=5,0,0,1;AD=0,1;AN=0;AC=0	GT:DP:SP:ADF:ADR:AD:PL:HP	./.:.:.:.:.:.:.:.	./.:.:.:.:.:.:.:.	./.:.:.:.:.:.:.:.	./.:.:.:.:.:.:.:.
I	2954820	.	C	T	90	.	MQ0F=0;MQ=60;SGB=-0.379885;ICB=1;HOB=0.5;DP=7;DP4=2,3,0,1;AD=0,1;AN=0;AC=0	GT:DP:SP:ADF:ADR:AD:PL:HP	./.:.:.:.:.:.:.:.	./.:.:.:.:.:.:.:.	./.:.:.:.:.:.:.:.	./.:.:.:.:.:.:.:.
I	2954957	.	G	A	140	.	MQ0F=0;MQ=60;SGB=-0.379885;ICB=1;HOB=0.5;DP=17;DP4=7,5,1,0;AD=1,1;AN=0;AC=0	GT:DP:SP:ADF:ADR:AD:PL:HP	./.:.:.:.:.:.:.:.	./.:.:.:.:.:.:.:.	./.:.:.:.:.:.:.:.	./.:.:.:.:.:.:.:.
I	2955031	.	T	C	140	.	MQ0F=0;MQ=60;SGB=-0.379885;ICB=1;HOB=0.5;DP=11;DP4=5,2,1,0;AD=1,1;AN=0;AC=0	GT:DP:SP:ADF:ADR:AD:PL:HP	./.:.:.:.:.:.:.:.	./.:.:.:.:.:.:.:.	./.:.:.:.:.:.:.:.	./.:.:.:.:.:.:.:.
I	2955089	.	C	.	71	.	MQ0F=0;MQ=60;DP=6;DP4=3,3,0,0;AD=1;AN=0	GT:DP:SP:ADF:ADR:AD	./.:.:.:.:.:.	./.:.:.:.:.:.	./.:.:.:.:.:.	./.:.:.:.:.:.
I	2955244	.	A	T	105	.	MQ0F=0;MQ=60;SGB=-0.379885;ICB=1;HOB=0.5;DP=14;DP4=4,6,2,1;AD=1,1;AN=0;AC=0	GT:DP:SP:ADF:ADR:AD:PL:HP	./.:.:.:.:.:.:.:.	./.:.:.:.:.:.:.:.	./.:.:.:.:.:.:.:.	./.:.:.:.:.:.:.:.
I	2955248	.	T	G	105	.	MQ0F=0;MQ=60;SGB=-0.379885;ICB=1;HOB=0.5;DP=13;DP4=4,6,1,2;AD=1,1;AN=0;AC=0	GT:DP:SP:ADF:ADR:AD:PL:HP	./.:.:.:.:.:.:.:.	./.:.:.:.:.:.:.:.	./.:.:.:.:.:.:.:.	./.:.:.:.:.:.:.:.
I	2955267	.	A	G	105	.	MQ0F=0;MQ=60;SGB=-0.379885;ICB=1;HOB=0.5;DP=14;DP4=5,5,1,2;AD=0,1;AN=0;AC=0	GT:DP:SP:ADF:ADR:AD:PL:HP	./.:.:.:.:.:.:.:.	./.:.:.:.:.:.:.:.	./.:.:.:.:.:.:.:.	./.:.:.:.:.:.:.:.
I	2955282	.	C	T	105	.	MQ0F=0;MQ=60;SGB=-0.379885;ICB=1;HOB=0.5;DP=15;DP4=6,4,1,2;AD=0,1;AN=0;AC=0	GT:DP:SP:ADF:ADR:AD:PL:HP	./.:.:.:.:.:.:.:.	./.:.:.:.:.:.:.:.	./.:.:.:.:.:.:.:.	./.:.:.:.:.:.:.:.
I	2955357	.	A	G	124	.	MQ0F=0;MQ=60;SGB=-0.379885;DP=19;DP4=11,2,2,0;AD=0,1;AN=0;AC=0	GT:DP:SP:ADF:ADR:AD:PL	./.:.:.:.:.:.:.	./.:.:.:.:.:.:.	./.:.:.:.:.:.:.	./.:.:.:.:.:.:.
I	2955376	.	A	T	140	.	MQ0F=0;MQ=60;SGB=-0.379885;ICB=1;HOB=0.5;DP=21;DP4=11,2,1,1;AD=0,1;AN=0;AC=0	GT:DP:SP:ADF:ADR:AD:PL:HP	./.:.:.:.:.:.:.:.	./.:.:.:.:.:.:.:.	./.:.:.:.:.:.:.:.	./.:.:.:.:.:.:.:.
I	2955412	.	T	C	131	.	MQSB=1;MQ0F=0;MQ=60;SGB=-0.379885;ICB=1;HOB=0.5;DP=23;DP4=9,3,1,1;AD=0,1;AN=0;AC=0	GT:DP:SP:ADF:ADR:AD:PL:HP	./.:.:.:.:.:.:.:.	./.:.:.:.:.:.:.:.	./.:.:.:.:.:.:.:.	./.:.:.:.:.:.:.:.
I	2955531	.	A	.	999	.	MQ0F=0;MQ=60;DP=39;DP4=7,28,0,0;AD=1;AN=0	GT:DP:SP:ADF:ADR:AD	./.:.:.:.:.:.	./.:.:.:.:.:.	./.:.:.:.:.:.	./.:.:.:.:.:.
I	2955565	.	A	.	105	.	MQ0F=0;MQ=60;DP=13;DP4=7,2,0,0;AD=1;AN=0	GT:DP:SP:ADF:ADR:AD	./.:.:.:.:.:.	./.:.:.:.:.:.	./.:.:.:.:.:.	./.:.:.:.:.:.
I	2955573	.	C	.	105	.	MQ0F=0;MQ=60;DP=12;DP4=7,1,0,0;AD=1;AN=0	GT:DP:SP:ADF:ADR:AD	./.:.:.:.:.:.	./.:.:.:.:.:.	./.:.:.:.:.:.	./.:.:.:.:.:.
I	2955821	.	T	C	90	.	MQ0F=0;MQ=60;SGB=-0.379885;ICB=1;HOB=0.5;DP=16;DP4=6,4,0,3;AD=0,1;AN=0;AC=0	GT:DP:SP:ADF:ADR:AD:PL:HP	./.:.:.:.:.:.:.:.	./.:.:.:.:.:.:.:.	./.:.:.:.:.:.:.:.	./.:.:.:.:.:.:.:.
I	2957774	.	G	A	150	.	MQ0F=0;MQ=60;SGB=-0.379885;ICB=1;HOB=0.5;VDB=0.78654;MQSB=1;DP=44;DP4=24,2,7,1;AD=1,1;AN=2;AC=2	GT:DP:SP:ADF:ADR:AD:PL:HP	./.:.:.:.:.:.:.:.	./.:.:.:.:.:.:.:.	./.:.:.:.:.:.:.:.	1/1:1:0:0,1:0,0:0,1:41,3,0:BB
I	2958316	.	A	G	90	.	MQ0F=0;MQ=60;SGB=-0.379885;DP=17;DP4=5,5,1,0;AD=1,1;AN=2;AC=0	GT:DP:SP:ADF:ADR:AD:PL	./.:.:.:.:.:.:.	0/0:1:0:0,.:1,.:1,.:.	./.:.:.:.:.:.:.	./.:.:.:.:.:.:.
I	2958982	.	T	A	90	.	MQ0F=0;MQ=60;SGB=-0.379885;ICB=1;HOB=0.5;VDB=0.02;DP=14;DP4=5,4,4,0;AD=0,2;AN=0;AC=0	GT:DP:SP:ADF:ADR:AD:PL:HP	./.:.:.:.:.:.:.:.	./.:.:.:.:.:.:.:.	./.:.:.:.:.:.:.:.	./.:.:.:.:.:.:.:.
I	2958983	.	T	A	90	.	MQ0F=0;MQ=60;SGB=-0.379885;ICB=1;HOB=0.5;VDB=0.02;DP=14;DP4=5,4,4,0;AD=0,2;AN=0;AC=0	GT:DP:SP:ADF:ADR:AD:PL:HP	./.:.:.:.:.:.:.:.	./.:.:.:.:.:.:.:.	./.:.:.:.:.:.:.:.	./.:.:.:.:.:.:.:.
I	2959275	.	A	T	124	.	MQSB=1;MQ0F=0;MQ=60;SGB=-0.379885;ICB=1;HOB=0.5;DP=13;DP4=4,6,1,0;AD=1,1;AN=0;AC=0	GT:DP:SP:ADF:ADR:AD:PL:HP	./.:.:.:.:.:.:.:.	./.:.:.:.:.:.:.:.	./.:.:.:.:.:.:.:.	./.:.:.:.:.:.:.:.
I	2960237	.	T	.	97	.	MQ0F=0;MQ=.;DP=12;DP4=5,2,0,0;AD=0;AN=0	GT:DP:SP:ADF:ADR:AD	./.:.:.:.:.:.	./.:.:.:.:.:.	./.:.:.:.:.:.	./.:.:.:.:.:.
I	2960353	.	A	.	105	.	MQ0F=0;MQ=60;DP=20;DP4=11,4,0,0;AD=1;AN=0	GT:DP:SP:ADF:ADR:AD	./.:.:.:.:.:.	./.:.:.:.:.:.	./.:.:.:.:.:.	./.:.:.:.:.:.
I	2961618	.	G	.	105	.	MQ0F=0;MQ=60;DP=5;DP4=4,1,0,0;AD=2;AN=0	GT:DP:SP:ADF:ADR:AD	./.:.:.:.:.:.	./.:.:.:.:.:.	./.:.:.:.:.:.	./.:.:.:.:.:.
I	2961640	.	T	C	105	.	SGB=-0.379885;MQ0F=0;ICB=1;HOB=0.5;MQ=60;DP=7;DP4=4,2,1,0;AD=1,1;AN=0;AC=0	GT:PL:DP:SP:ADF:ADR:AD:HP	./.:.:.:.:.:.:.:.	./.:.:.:.:.:.:.:.	./.:.:.:.:.:.:.:.	./.:.:.:.:.:.:.:.
I	2963488	.	G	A	105	.	MQ0F=0;MQ=60;SGB=-0.379885;DP=20;DP4=12,2,1,0;AD=1,1;AN=0;AC=0	GT:DP:SP:ADF:ADR:AD:PL	./.:.:.:.:.:.:.	./.:.:.:.:.:.:.	./.:.:.:.:.:.:.	./.:.:.:.:.:.:.
I	2963683	.	T	A	999	.	MQ0F=0;MQ=60;MQSB=1;SGB=-0.379885;ICB=1;HOB=0.5;DP=287;DP4=173,99,1,0;AD=1,1;AN=4;AC=2	GT:DP:SP:ADF:ADR:AD:PL:HP	./.:.:.:.:.:.:.:.	0/0:1:0:1,.:0,.:1,.:.:.	./.:.:.:.:.:.:.:.	1/1:1:0:0,1:0,0:0,1:41,3,0:BB
I	2965071	.	C	T	108	.	MQ0F=0;MQ=60;SGB=-0.379885;ICB=1;HOB=0.5;DP=12;DP4=6,4,1,0;AD=1,1;AN=0;AC=0	GT:DP:SP:ADF:ADR:AD:PL:HP	./.:.:.:.:.:.:.:.	./.:.:.:.:.:.:.:.	./.:.:.:.:.:.:.:.	./.:.:.:.:.:.:.:.
I	2965150	.	C	T	105	.	MQ0F=0;MQ=60;SGB=-0.379885;ICB=1;HOB=0.5;DP=16;DP4=8,5,0,1;AD=1,1;AN=0;AC=0	GT:DP:SP:ADF:ADR:AD:PL:HP	./.:.:.:.:.:.:.:.	./.:.:.:.:.:.:.:.	./.:.:.:.:.:.:.:.	./.:.:.:.:.:.:.:.
I	2965551	.	C	.	71	.	MQ0F=0;MQ=60;DP=11;DP4=7,4,0,0;AD=1;AN=0	GT:DP:SP:ADF:ADR:AD	./.:.:.:.:.:.	./.:.:.:.:.:.	./.:.:.:.:.:.	./.:.:.:.:.:.
I	2967262	.	G	A	999	.	MQ0F=0;MQ=60;MQSB=0.974597;VDB=0.0896691;SGB=-0.556411;RPB=1;MQB=1;BQB=1;ICB=1;HOB=0.5;DP=215;DP4=102,68,3,8;AD=10,1;AN=0;AC=0	GT:DP:SP:ADF:ADR:AD:PL:HP	./.:.:.:.:.:.:.:.	./.:.:.:.:.:.:.:.	./.:.:.:.:.:.:.:.	./.:.:.:.:.:.:.:.
I	2969173	.	G	T	124	.	MQ0F=0;MQ=60;MQSB=1;SGB=-0.379885;ICB=1;HOB=0.5;DP=32;DP4=8,22,0,1;AD=1,1;AN=0;AC=0	GT:DP:SP:ADF:ADR:AD:PL:HP	./.:.:.:.:.:.:.:.	./.:.:.:.:.:.:.:.	./.:.:.:.:.:.:.:.	./.:.:.:.:.:.:.:.
I	2971352	.	T	C	151	.	MQ0F=0;MQ=60;VDB=0.02;SGB=-0.453602;ICB=1;HOB=0.5;DP=26;DP4=11,5,3,0;AD=0,1;AN=0;AC=0	GT:DP:SP:ADF:ADR:AD:PL:HP	./.:.:.:.:.:.:.:.	./.:.:.:.:.:.:.:.	./.:.:.:.:.:.:.:.	./.:.:.:.:.:.:.:.
I	2974568	.	C	A	90	.	MQ0F=0;MQ=60;SGB=-0.379885;ICB=1;HOB=0.5;DP=25;DP4=14,1,1,1;AD=1,1;AN=0;AC=0	GT:DP:SP:ADF:ADR:AD:PL:HP	./.:.:.:.:.:.:.:.	./.:.:.:.:.:.:.:.	./.:.:.:.:.:.:.:.	./.:.:.:.:.:.:.:.
I	2975695	.	C	A	90	.	MQ0F=0;MQ=60;SGB=-0.379885;ICB=1;HOB=0.5;DP=17;DP4=6,1,1,3;AD=0,1;AN=0;AC=0	GT:DP:SP:ADF:ADR:AD:PL:HP	./.:.:.:.:.:.:.:.	./.:.:.:.:.:.:.:.	./.:.:.:.:.:.:.:.	./.:.:.:.:.:.:.:.
I	2975701	.	C	T	90	.	MQ0F=0;MQ=60;SGB=-0.379885;ICB=1;HOB=0.5;DP=17;DP4=7,1,0,3;AD=0,1;AN=0;AC=0	GT:DP:SP:ADF:ADR:AD:PL:HP	./.:.:.:.:.:.:.:.	./.:.:.:.:.:.:.:.	./.:.:.:.:.:.:.:.	./.:.:.:.:.:.:.:.
I	2975946	.	C	T	140	.	MQ0F=0;MQ=60;SGB=-0.379885;ICB=1;HOB=0.5;DP=25;DP4=11,3,2,2;AD=2,1;AN=0;AC=0	GT:DP:SP:ADF:ADR:AD:PL:HP	./.:.:.:.:.:.:.:.	./.:.:.:.:.:.:.:.	./.:.:.:.:.:.:.:.	./.:.:.:.:.:.:.:.
I	2976719	.	C	A	140	.	MQ0F=0;MQ=60;SGB=-0.379885;ICB=1;HOB=0.5;DP=14;DP4=8,1,0,2;AD=1,1;AN=0;AC=0	GT:DP:SP:ADF:ADR:AD:PL:HP	./.:.:.:.:.:.:.:.	./.:.:.:.:.:.:.:.	./.:.:.:.:.:.:.:.	./.:.:.:.:.:.:.:.
I	2976724	.	G	T	140	.	MQ0F=0;MQ=60;SGB=-0.379885;ICB=1;HOB=0.5;DP=14;DP4=8,1,0,2;AD=1,1;AN=0;AC=0	GT:DP:SP:ADF:ADR:AD:PL:HP	./.:.:.:.:.:.:.:.	./.:.:.:.:.:.:.:.	./.:.:.:.:.:.:.:.	./.:.:.:.:.:.:.:.
I	2977225	.	C	.	131	.	MQ0F=0;MQ=60;MQSB=1;DP=36;DP4=25,3,0,0;AD=1;AN=0	GT:DP:SP:ADF:ADR:AD	./.:.:.:.:.:.	./.:.:.:.:.:.	./.:.:.:.:.:.	./.:.:.:.:.:.
I	2977825	.	T	A	90	.	MQ0F=0;MQ=60;SGB=-0.379885;ICB=1;HOB=0.5;DP=19;DP4=9,4,0,1;AD=1,1;AN=0;AC=0	GT:DP:SP:ADF:ADR:AD:PL:HP	./.:.:.:.:.:.:.:.	./.:.:.:.:.:.:.:.	./.:.:.:.:.:.:.:.	./.:.:.:.:.:.:.:.
I	2977969	.	T	G	90	.	MQ0F=0;MQ=60;SGB=-0.379885;ICB=1;HOB=0.5;DP=22;DP4=10,5,1,0;AD=1,1;AN=2;AC=0	GT:DP:SP:ADF:ADR:AD:PL:HP	./.:.:.:.:.:.:.:.	0/0:1:0:1,.:0,.:1,.:.:.	./.:.:.:.:.:.:.:.	./.:.:.:.:.:.:.:.
I	2978797	.	C	A,T	999	.	MQ0F=0;MQ=60;SGB=-0.379885;ICB=1;HOB=0.5;DP=39;DP4=24,6,2,2;AD=1,1,1;AN=0;AC=0,0	GT:DP:SP:ADF:ADR:AD:PL:HP	./.:.:.:.:.:.:.:.	./.:.:.:.:.:.:.:.	./.:.:.:.:.:.:.:.	./.:.:.:.:.:.:.:.
I	2978817	.	A	G	999	.	MQ0F=0;MQ=60;SGB=-0.379885;ICB=1;HOB=0.5;DP=29;DP4=21,5,0,1;AD=0,1;AN=0;AC=0	GT:DP:SP:ADF:ADR:AD:PL:HP	./.:.:.:.:.:.:.:.	./.:.:.:.:.:.:.:.	./.:.:.:.:.:.:.:.	./.:.:.:.:.:.:.:.
I	2978825	.	A	T	999	.	MQ0F=0;MQ=60;SGB=-0.379885;ICB=1;HOB=0.5;DP=27;DP4=22,2,0,1;AD=0,1;AN=0;AC=0	GT:DP:SP:ADF:ADR:AD:PL:HP	./.:.:.:.:.:.:.:.	./.:.:.:.:.:.:.:.	./.:.:.:.:.:.:.:.	./.:.:.:.:.:.:.:.
I	2979070	.	T	C	999	.	MQ0F=0;MQ=60;VDB=0.58;SGB=-0.453602;MQSB=1;DP=63;DP4=41,7,1,1;AD=1,2;AN=0;AC=0	GT:DP:SP:ADF:ADR:AD:PL	./.:.:.:.:.:.:.	./.:.:.:.:.:.:.	./.:.:.:.:.:.:.	./.:.:.:.:.:.:.
I	2979257	.	G	A	999	.	MQ0F=0;MQ=60;SGB=-0.379885;VDB=0.000411984;DP=60;DP4=29,9,9,0;AD=3,2;AN=0;AC=0	GT:DP:SP:ADF:ADR:AD:PL	./.:.:.:.:.:.:.	./.:.:.:.:.:.:.	./.:.:.:.:.:.:.	./.:.:.:.:.:.:.
I	2979814	.	G	C	90	.	MQ0F=0;MQ=60;SGB=-0.379885;ICB=1;HOB=0.5;DP=19;DP4=8,4,2,0;AD=0,1;AN=0;AC=0	GT:DP:SP:ADF:ADR:AD:PL:HP	./.:.:.:.:.:.:.:.	./.:.:.:.:.:.:.:.	./.:.:.:.:.:.:.:.	./.:.:.:.:.:.:.:.
I	2980012	.	C	T	112	.	MQ0F=0;MQ=60;SGB=-0.379885;ICB=1;HOB=0.5;MQSB=1;DP=17;DP4=9,4,3,0;AD=2,1;AN=0;AC=0	GT:DP:SP:ADF:ADR:AD:PL:HP	./.:.:.:.:.:.:.:.	./.:.:.:.:.:.:.:.	./.:.:.:.:.:.:.:.	./.:.:.:.:.:.:.:.
I	2980034	.	G	C	112	.	MQ0F=0;MQ=60;SGB=-0.379885;ICB=1;HOB=0.5;MQSB=1;DP=15;DP4=6,5,3,0;AD=2,1;AN=0;AC=0	GT:DP:SP:ADF:ADR:AD:PL:HP	./.:.:.:.:.:.:.:.	./.:.:.:.:.:.:.:.	./.:.:.:.:.:.:.:.	./.:.:.:.:.:.:.:.
I	2980038	.	A	T	112	.	MQ0F=0;MQ=60;SGB=-0.379885;ICB=1;HOB=0.5;MQSB=1;DP=15;DP4=6,5,3,0;AD=2,1;AN=0;AC=0	GT:DP:SP:ADF:ADR:AD:PL:HP	./.:.:.:.:.:.:.:.	./.:.:.:.:.:.:.:.	./.:.:.:.:.:.:.:.	./.:.:.:.:.:.:.:.
I	2980179	.	T	A	999	.	MQ0F=0;MQ=60;SGB=-0.379885;ICB=1;HOB=0.5;MQSB=1;DP=54;DP4=21,20,1,2;AD=2,1;AN=0;AC=0	GT:DP:SP:ADF:ADR:AD:PL:HP	./.:.:.:.:.:.:.:.	./.:.:.:.:.:.:.:.	./.:.:.:.:.:.:.:.	./.:.:.:.:.:.:.:.
I	2980303	.	G	T	999	.	MQ0F=0;MQ=60;MQSB=1;SGB=-0.379885;ICB=1;HOB=0.5;DP=93;DP4=65,10,2,2;AD=1,1;AN=0;AC=0	GT:DP:SP:ADF:ADR:AD:PL:HP	./.:.:.:.:.:.:.:.	./.:.:.:.:.:.:.:.	./.:.:.:.:.:.:.:.	./.:.:.:.:.:.:.:.
I	2980511	.	A	T	90	.	MQ0F=0;MQ=60;SGB=-0.379885;ICB=1;HOB=0.5;DP=22;DP4=10,4,2,2;AD=1,1;AN=0;AC=0	GT:DP:SP:ADF:ADR:AD:PL:HP	./.:.:.:.:.:.:.:.	./.:.:.:.:.:.:.:.	./.:.:.:.:.:.:.:.	./.:.:.:.:.:.:.:.
I	2980606	.	T	A	90	.	MQ0F=0;MQ=60;SGB=-0.379885;DP=24;DP4=11,7,1,1;AD=1,1;AN=4;AC=2	GT:DP:SP:ADF:ADR:AD:PL	./.:.:.:.:.:.:.	0/0:1:0:1,.:0,.:1,.:.	./.:.:.:.:.:.:.	1/1:1:0:0,1:0,0:0,1:59,3,0
I	2980818	.	C	T	140	.	MQ0F=0;MQ=60;SGB=-0.379885;ICB=1;HOB=0.5;DP=38;DP4=15,10,2,0;AD=0,1;AN=2;AC=0	GT:DP:SP:ADF:ADR:AD:PL:HP	./.:.:.:.:.:.:.:.	0/0:1:0:0,.:1,.:1,.:.:.	./.:.:.:.:.:.:.:.	./.:.:.:.:.:.:.:.
I	2981137	.	T	C	999	.	MQ0F=0;MQ=16;SGB=-0.379885;ICB=1;HOB=0.5;DP=71;DP4=9,54,0,2;AD=0,1;AN=0;AC=0	GT:DP:SP:ADF:ADR:AD:PL:HP	./.:.:.:.:.:.:.:.	./.:.:.:.:.:.:.:.	./.:.:.:.:.:.:.:.	./.:.:.:.:.:.:.:.
I	2981218	.	C	.	71	.	MQ0F=0;MQ=60;DP=15;DP4=13,2,0,0;AD=1;AN=2	GT:DP:SP:ADF:ADR:AD	./.:.:.:.:.:.	0/0:1:0:0:1:1	./.:.:.:.:.:.	./.:.:.:.:.:.
I	2981850	.	A	.	132	.	MQ0F=0;MQ=60;DP=29;DP4=11,10,0,0;AD=1;AN=2	GT:DP:SP:ADF:ADR:AD	./.:.:.:.:.:.	0/0:1:0:1:0:1	./.:.:.:.:.:.	./.:.:.:.:.:.
I	2982323	.	C	T	105	.	MQ0F=0;MQ=60;SGB=-0.379885;ICB=1;HOB=0.5;DP=13;DP4=1,8,1,1;AD=0,1;AN=0;AC=0	GT:DP:SP:ADF:ADR:AD:PL:HP	./.:.:.:.:.:.:.:.	./.:0:0:0,.:0,.:0,.:.:.	./.:.:.:.:.:.:.:.	./.:.:.:.:.:.:.:.
I	2982734	.	A	C	90	.	MQ0F=0;MQ=60;SGB=-0.379885;ICB=1;HOB=0.5;DP=94;DP4=89,2,1,0;AD=1,1;AN=2;AC=0	GT:DP:SP:ADF:ADR:AD:PL:HP	./.:.:.:.:.:.:.:.	0/0:1:0:0,.:1,.:1,.:.:.	./.:.:.:.:.:.:.:.	./.:.:.:.:.:.:.:.
I	2982908	.	T	A	112	.	MQ0F=0;MQ=60;MQSB=1;SGB=-0.379885;ICB=1;HOB=0.5;DP=11;DP4=4,3,0,1;AD=1,1;AN=0;AC=0	GT:DP:SP:ADF:ADR:AD:PL:HP	./.:.:.:.:.:.:.:.	./.:.:.:.:.:.:.:.	./.:.:.:.:.:.:.:.	./.:.:.:.:.:.:.:.
I	2983102	.	C	A	71	.	MQ0F=0;MQ=60;SGB=-0.379885;ICB=1;HOB=0.5;DP=11;DP4=9,0,2,0;AD=1,1;AN=0;AC=0	GT:DP:SP:ADF:ADR:AD:PL:HP	./.:.:.:.:.:.:.:.	./.:.:.:.:.:.:.:.	./.:.:.:.:.:.:.:.	./.:.:.:.:.:.:.:.
I	2983189	.	G	.	112	.	MQ0F=0;MQ=60;MQSB=1;SGB=-0.379885;DP=14;DP4=5,6,0,1;AD=1;AN=0	GT:DP:SP:ADF:ADR:AD	./.:.:.:.:.:.	./.:.:.:.:.:.	./.:.:.:.:.:.	./.:.:.:.:.:.
I	2983395	.	G	.	140	.	MQ0F=0;MQ=60;DP=19;DP4=9,5,0,0;AD=1;AN=0	GT:DP:SP:ADF:ADR:AD	./.:.:.:.:.:.	./.:.:.:.:.:.	./.:.:.:.:.:.	./.:.:.:.:.:.
I	2983553	.	G	.	90	.	MQ0F=0;MQ=60;DP=12;DP4=7,3,0,0;AD=1;AN=0	GT:DP:SP:ADF:ADR:AD	./.:.:.:.:.:.	./.:.:.:.:.:.	./.:.:.:.:.:.	./.:.:.:.:.:.
I	2983764	.	A	G	71	.	MQ0F=0;MQ=60;SGB=-0.379885;ICB=1;HOB=0.5;DP=6;DP4=2,3,1,0;AD=0,1;AN=0;AC=0	GT:DP:SP:ADF:ADR:AD:PL:HP	./.:.:.:.:.:.:.:.	./.:.:.:.:.:.:.:.	./.:.:.:.:.:.:.:.	./.:.:.:.:.:.:.:.
I	2983862	.	C	T	90	.	MQ0F=0;MQ=60;SGB=-0.379885;ICB=1;HOB=0.5;DP=17;DP4=7,2,2,1;AD=0,1;AN=0;AC=0	GT:DP:SP:ADF:ADR:AD:PL:HP	./.:.:.:.:.:.:.:.	./.:.:.:.:.:.:.:.	./.:.:.:.:.:.:.:.	./.:.:.:.:.:.:.:.
I	2984060	.	A	C	105	.	SGB=-0.379885;MQ0F=0;ICB=1;HOB=0.5;MQ=60;DP=11;DP4=5,2,0,1;AD=1,1;AN=0;AC=0	GT:PL:DP:SP:ADF:ADR:AD:HP	./.:.:.:.:.:.:.:.	./.:.:.:.:.:.:.:.	./.:.:.:.:.:.:.:.	./.:.:.:.:.:.:.:.
I	2984566	.	T	A	112	.	MQ0F=0;MQ=60;MQSB=1;SGB=-0.379885;ICB=1;HOB=0.5;DP=30;DP4=22,4,3,0;AD=0,1;AN=0;AC=0	GT:DP:SP:ADF:ADR:AD:PL:HP	./.:.:.:.:.:.:.:.	./.:.:.:.:.:.:.:.	./.:.:.:.:.:.:.:.	./.:.:.:.:.:.:.:.
I	2985019	.	A	G	124	.	MQ0F=0;MQ=.;SGB=-0.379885;ICB=1;HOB=0.5;DP=22;DP4=13,0,2,0;AD=1,1;AN=0;AC=0	GT:DP:SP:ADF:ADR:AD:PL:HP	./.:.:.:.:.:.:.:.	./.:.:.:.:.:.:.:.	./.:.:.:.:.:.:.:.	./.:0:0:0,.:0,.:0,.:.:.
I	2985172	.	A	G	999	.	MQ0F=0;MQ=60;VDB=0.02;SGB=-0.453602;ICB=1;HOB=0.5;DP=72;DP4=23,21,2,5;AD=2,1;AN=2;AC=2	GT:DP:SP:ADF:ADR:AD:PL:HP	./.:.:.:.:.:.:.:.	./.:.:.:.:.:.:.:.	./.:.:.:.:.:.:.:.	1/1:1:0:0,0:0,1:0,1:41,3,0:BB
I	2985292	.	C	.	999	.	MQ0F=0;MQ=.;DP=54;DP4=28,4,0,0;AD=1;AN=0	GT:DP:SP:ADF:ADR:AD	./.:.:.:.:.:.	./.:.:.:.:.:.	./.:.:.:.:.:.	./.:.:.:.:.:.
I	2985306	.	C	.	999	.	MQ0F=0;MQ=.;DP=35;DP4=10,3,0,0;AD=1;AN=0	GT:DP:SP:ADF:ADR:AD	./.:.:.:.:.:.	./.:.:.:.:.:.	./.:.:.:.:.:.	./.:.:.:.:.:.
I	2985363	.	A	G	90	.	MQ0F=0;MQ=60;SGB=-0.379885;ICB=1;HOB=0.5;DP=19;DP4=10,3,4,0;AD=1,1;AN=2;AC=2	GT:DP:SP:ADF:ADR:AD:PL:HP	./.:.:.:.:.:.:.:.	./.:.:.:.:.:.:.:.	./.:.:.:.:.:.:.:.	1/1:1:0:0,1:0,0:0,1:41,3,0:BB
I	2985533	.	G	A	90	.	MQ0F=0;MQ=60;SGB=-0.379885;ICB=1;HOB=0.5;DP=22;DP4=4,10,0,4;AD=1,1;AN=2;AC=2	GT:DP:SP:ADF:ADR:AD:PL:HP	./.:.:.:.:.:.:.:.	./.:.:.:.:.:.:.:.	./.:.:.:.:.:.:.:.	1/1:1:0:0,0:0,1:0,1:41,3,0:BB
I	2985541	.	T	C	90	.	MQ0F=0;MQ=60;SGB=-0.379885;ICB=1;HOB=0.5;DP=19;DP4=3,9,0,4;AD=1,1;AN=2;AC=2	GT:DP:SP:ADF:ADR:AD:PL:HP	./.:.:.:.:.:.:.:.	./.:.:.:.:.:.:.:.	./.:.:.:.:.:.:.:.	1/1:1:0:0,0:0,1:0,1:41,3,0:BB
I	2985553	.	C	T	90	.	MQ0F=0;MQ=60;SGB=-0.379885;ICB=1;HOB=0.5;DP=16;DP4=3,5,0,4;AD=1,1;AN=2;AC=2	GT:DP:SP:ADF:ADR:AD:PL:HP	./.:.:.:.:.:.:.:.	./.:.:.:.:.:.:.:.	./.:.:.:.:.:.:.:.	1/1:1:0:0,0:0,1:0,1:41,3,0:BB
I	2987569	.	T	.	105	.	MQ0F=0;MQ=60;DP=12;DP4=7,2,0,0;AD=1;AN=0	GT:DP:SP:ADF:ADR:AD	./.:.:.:.:.:.	./.:.:.:.:.:.	./.:.:.:.:.:.	./.:.:.:.:.:.
I	2988202	.	T	.	71	.	MQ0F=0;MQ=60;DP=4;DP4=0,4,0,0;AD=1;AN=0	GT:DP:SP:ADF:ADR:AD	./.:.:.:.:.:.	./.:.:.:.:.:.	./.:.:.:.:.:.	./.:.:.:.:.:.
I	2989592	.	C	T	999	.	MQ0F=0;MQ=60;SGB=-0.379885;RPB=1;MQB=1;BQB=1;ICB=1;HOB=0.5;MQSB=1;DP=178;DP4=56,86,1,4;AD=1,1;AN=2;AC=0	GT:DP:SP:ADF:ADR:AD:PL:HP	./.:.:.:.:.:.:.:.	./.:.:.:.:.:.:.:.	0/0:2:0:1,.:1,.:2,.:.:.	./.:.:.:.:.:.:.:.
I	2989596	.	T	C,G	999	.	MQ0F=0;MQ=60;SGB=-0.379885;RPB=1;MQB=1;BQB=1;MQSB=1;ICB=1;HOB=0.5;DP=178;DP4=57,84,1,5;AD=1,1,1;AN=2;AC=0,0	GT:DP:SP:ADF:ADR:AD:PL:HP	./.:.:.:.:.:.:.:.	./.:.:.:.:.:.:.:.	0/0:2:0:1,.,.:1,.,.:2,.,.:.:.	./.:.:.:.:.:.:.:.
I	2990137	.	A	G	90	.	MQ0F=0;MQ=60;SGB=-0.379885;ICB=1;HOB=0.5;DP=15;DP4=6,3,1,0;AD=1,1;AN=0;AC=0	GT:DP:SP:ADF:ADR:AD:PL:HP	./.:.:.:.:.:.:.:.	./.:.:.:.:.:.:.:.	./.:.:.:.:.:.:.:.	./.:.:.:.:.:.:.:.
I	2990264	.	G	A,T	140	.	MQ0F=0;MQ=60;SGB=-0.379885;ICB=1;HOB=0.5;VDB=0.02;RPB=1;MQB=1;BQB=1;DP=101;DP4=63,1,10,0;AD=1,2,2;AN=2;AC=2,0	GT:DP:SP:ADF:ADR:AD:PL:HP	./.:.:.:.:.:.:.:.	./.:.:.:.:.:.:.:.	./.:.:.:.:.:.:.:.	1/1:2:0:0,2,.:0,0,.:0,2,.:77,6,0,.,.,.:.
I	2990265	.	A	G	999	.	MQ0F=0;MQ=60;SGB=-0.379885;ICB=1;HOB=0.5;VDB=0.02;DP=101;DP4=63,1,8,0;AD=1,2;AN=2;AC=2	GT:DP:SP:ADF:ADR:AD:PL:HP	./.:.:.:.:.:.:.:.	./.:.:.:.:.:.:.:.	./.:.:.:.:.:.:.:.	1/1:2:0:0,2:0,0:0,2:79,6,0:.
I	2990272	.	G	T	999	.	MQ0F=0;MQ=60;SGB=-0.379885;ICB=1;HOB=0.5;VDB=0.02;DP=102;DP4=66,1,8,0;AD=1,2;AN=2;AC=2	GT:DP:SP:ADF:ADR:AD:PL:HP	./.:.:.:.:.:.:.:.	./.:.:.:.:.:.:.:.	./.:.:.:.:.:.:.:.	1/1:2:0:0,2:0,0:0,2:79,6,0:.
I	2991682	.	T	A	140	.	SGB=-0.379885;MQ0F=0;ICB=1;HOB=0.5;MQ=60;MQSB=1;VDB=0.88;DP=93;DP4=30,18,4,4;AD=2,2;AN=2;AC=0	GT:PL:DP:SP:ADF:ADR:AD:HP	0/0:.:2:0:2,.:0,.:2,.:.	./.:.:.:.:.:.:.:.	./.:.:.:.:.:.:.:.	./.:.:.:.:.:.:.:.
I	2992034	.	T	C	999	.	MQ0F=0;MQ=60;MQSB=1;SGB=-0.379885;ICB=1;HOB=0.5;DP=41;DP4=16,14,2,0;AD=1,1;AN=0;AC=0	GT:DP:SP:ADF:ADR:AD:PL:HP	./.:.:.:.:.:.:.:.	./.:.:.:.:.:.:.:.	./.:.:.:.:.:.:.:.	./.:.:.:.:.:.:.:.
I	2992408	.	C	.	90	.	MQ0F=0;MQ=60;DP=12;DP4=10,0,0,0;AD=1;AN=0	GT:DP:SP:ADF:ADR:AD	./.:.:.:.:.:.	./.:.:.:.:.:.	./.:.:.:.:.:.	./.:.:.:.:.:.
I	2993018	.	T	.	89	.	MQ0F=0;MQ=60;DP=3;DP4=1,2,0,0;AD=2;AN=0	GT:DP:SP:ADF:ADR:AD	./.:.:.:.:.:.	./.:.:.:.:.:.	./.:.:.:.:.:.	./.:.:.:.:.:.
I	2993540	.	T	.	71	.	MQ0F=0;MQ=60;DP=1;DP4=1,0,0,0;AD=1;AN=0	GT:DP:SP:ADF:ADR:AD	./.:.:.:.:.:.	./.:.:.:.:.:.	./.:.:.:.:.:.	./.:.:.:.:.:.
I	2993567	.	C	.	71	.	MQ0F=0;MQ=60;DP=1;DP4=1,0,0,0;AD=1;AN=0	GT:DP:SP:ADF:ADR:AD	./.:.:.:.:.:.	./.:.:.:.:.:.	./.:.:.:.:.:.	./.:.:.:.:.:.
I	2993614	.	G	.	71	.	MQ0F=0;MQ=60;DP=1;DP4=1,0,0,0;AD=1;AN=0	GT:DP:SP:ADF:ADR:AD	./.:.:.:.:.:.	./.:.:.:.:.:.	./.:.:.:.:.:.	./.:.:.:.:.:.
I	2993619	.	A	.	71	.	MQ0F=0;MQ=60;DP=1;DP4=1,0,0,0;AD=1;AN=0	GT:DP:SP:ADF:ADR:AD	./.:.:.:.:.:.	./.:.:.:.:.:.	./.:.:.:.:.:.	./.:.:.:.:.:.
I	2993754	.	G	.	71	.	MQ0F=0;MQ=60;DP=4;DP4=3,1,0,0;AD=1;AN=0	GT:DP:SP:ADF:ADR:AD	./.:.:.:.:.:.	./.:.:.:.:.:.	./.:.:.:.:.:.	./.:.:.:.:.:.
I	2994234	.	A	C	134	.	MQ0F=0;MQ=60;MQSB=1;SGB=-0.379885;DP=23;DP4=8,7,1,0;AD=1,1;AN=0;AC=0	GT:DP:SP:ADF:ADR:AD:PL	./.:.:.:.:.:.:.	./.:.:.:.:.:.:.	./.:.:.:.:.:.:.	./.:.:.:.:.:.:.
I	2994273	.	A	G	131	.	MQ0F=0;MQ=60;MQSB=1;SGB=-0.379885;DP=20;DP4=6,9,1,0;AD=1,1;AN=2;AC=0	GT:DP:SP:ADF:ADR:AD:PL	./.:.:.:.:.:.:.	0/0:1:0:1,.:0,.:1,.:.	./.:.:.:.:.:.:.	./.:.:.:.:.:.:.
I	2994418	.	C	T	90	.	MQ0F=0;MQ=60;SGB=-0.379885;ICB=1;HOB=0.5;DP=16;DP4=9,5,0,1;AD=1,1;AN=2;AC=0	GT:DP:SP:ADF:ADR:AD:PL:HP	./.:.:.:.:.:.:.:.	0/0:1:0:1,.:0,.:1,.:.:.	./.:.:.:.:.:.:.:.	./.:.:.:.:.:.:.:.
I	2994460	.	A	.	90	.	MQ0F=0;MQ=60;DP=8;DP4=6,1,0,0;AD=1;AN=0	GT:DP:SP:ADF:ADR:AD	./.:.:.:.:.:.	./.:.:.:.:.:.	./.:.:.:.:.:.	./.:.:.:.:.:.
I	2994583	.	A	G	124	.	MQ0F=0;MQ=60;SGB=-0.379885;ICB=1;HOB=0.5;DP=17;DP4=6,7,1,0;AD=1,1;AN=2;AC=0	GT:DP:SP:ADF:ADR:AD:PL:HP	./.:.:.:.:.:.:.:.	0/0:1:0:1,.:0,.:1,.:.:.	./.:.:.:.:.:.:.:.	./.:.:.:.:.:.:.:.
I	2994735	.	G	.	105	.	MQ0F=0;MQ=60;DP=49;DP4=18,7,0,0;AD=1;AN=2	GT:DP:SP:ADF:ADR:AD	./.:.:.:.:.:.	0/0:1:0:0:1:1	./.:.:.:.:.:.	./.:.:.:.:.:.
I	2994941	.	T	.	112	.	MQ0F=0;MQ=60;MQSB=1;DP=4;DP4=2,2,0,0;AD=2;AN=0	GT:DP:SP:ADF:ADR:AD	./.:.:.:.:.:.	./.:.:.:.:.:.	./.:.:.:.:.:.	./.:.:.:.:.:.
I	2994983	.	T	.	105	.	MQ0F=0;MQ=60;DP=4;DP4=4,0,0,0;AD=1;AN=0	GT:DP:SP:ADF:ADR:AD	./.:.:.:.:.:.	./.:.:.:.:.:.	./.:.:.:.:.:.	./.:.:.:.:.:.
I	2994991	.	C	.	105	.	MQ0F=0;MQ=60;DP=4;DP4=4,0,0,0;AD=1;AN=0	GT:DP:SP:ADF:ADR:AD	./.:.:.:.:.:.	./.:.:.:.:.:.	./.:.:.:.:.:.	./.:.:.:.:.:.
I	2995137	.	C	.	140	.	MQ0F=0;MQ=60;DP=15;DP4=8,2,0,0;AD=1;AN=0	GT:DP:SP:ADF:ADR:AD	./.:.:.:.:.:.	./.:.:.:.:.:.	./.:.:.:.:.:.	./.:.:.:.:.:.
I	2995440	.	T	A	132	.	MQ0F=0;MQ=60;SGB=-0.379885;DP=28;DP4=14,6,1,0;AD=1,1;AN=0;AC=0	GT:DP:SP:ADF:ADR:AD:PL	./.:.:.:.:.:.:.	./.:.:.:.:.:.:.	./.:.:.:.:.:.:.	./.:.:.:.:.:.:.
I	2995454	.	C	T	130	.	MQ0F=0;MQ=60;SGB=-0.379885;DP=25;DP4=12,6,1,0;AD=1,1;AN=0;AC=0	GT:DP:SP:ADF:ADR:AD:PL	./.:.:.:.:.:.:.	./.:.:.:.:.:.:.	./.:.:.:.:.:.:.	./.:.:.:.:.:.:.
I	2996324	.	C	A	999	.	MQSB=1;MQ0F=0;MQ=40;SGB=-0.379885;ICB=1;HOB=0.5;RPB=1;MQB=1;BQB=1;DP=183;DP4=13,153,3,3;AD=1,1;AN=0;AC=0	GT:DP:SP:ADF:ADR:AD:PL:HP	./.:.:.:.:.:.:.:.	./.:.:.:.:.:.:.:.	./.:.:.:.:.:.:.:.	./.:.:.:.:.:.:.:.
I	2996341	.	C	T	999	.	MQ0F=0;MQ=21;MQSB=1;SGB=-0.379885;ICB=1;HOB=0.5;DP=190;DP4=20,152,1,1;AD=1,1;AN=0;AC=0	GT:DP:SP:ADF:ADR:AD:PL:HP	./.:.:.:.:.:.:.:.	./.:.:.:.:.:.:.:.	./.:.:.:.:.:.:.:.	./.:.:.:.:.:.:.:.
I	2996400	.	T	C	122	.	MQ0F=0;MQ=60;MQSB=1;SGB=-0.379885;ICB=1;HOB=0.5;DP=39;DP4=18,5,1,2;AD=1,1;AN=0;AC=0	GT:DP:SP:ADF:ADR:AD:PL:HP	./.:.:.:.:.:.:.:.	./.:.:.:.:.:.:.:.	./.:.:.:.:.:.:.:.	./.:.:.:.:.:.:.:.
I	2996463	.	T	G	105	.	MQ0F=0;MQ=60;SGB=-0.379885;ICB=1;HOB=0.5;DP=23;DP4=11,6,1,1;AD=1,1;AN=0;AC=0	GT:DP:SP:ADF:ADR:AD:PL:HP	./.:.:.:.:.:.:.:.	./.:.:.:.:.:.:.:.	./.:.:.:.:.:.:.:.	./.:.:.:.:.:.:.:.
I	2997180	.	G	A	999	.	MQ0F=0;MQ=60;SGB=-0.379885;RPB=1;MQB=1;BQB=1;ICB=1;HOB=0.5;MQSB=1;VDB=0.02;DP=110;DP4=27,40,3,18;AD=1,1;AN=2;AC=2	GT:DP:SP:ADF:ADR:AD:PL:HP	1/1:1:0:0,0:0,1:0,1:41,3,0:BB	./.:.:.:.:.:.:.:.	./.:.:.:.:.:.:.:.	./.:.:.:.:.:.:.:.
I	2997216	.	G	A	999	.	MQ0F=0;MQ=60;MQSB=1;SGB=-0.379885;ICB=1;HOB=0.5;DP=73;DP4=17,39,2,0;AD=1,1;AN=0;AC=0	GT:DP:SP:ADF:ADR:AD:PL:HP	./.:.:.:.:.:.:.:.	./.:.:.:.:.:.:.:.	./.:.:.:.:.:.:.:.	./.:.:.:.:.:.:.:.
I	2997228	.	C	A	999	.	MQ0F=0;MQ=60;MQSB=1;SGB=-0.379885;DP=53;DP4=18,22,1,0;AD=1,1;AN=0;AC=0	GT:DP:SP:ADF:ADR:AD:PL	./.:.:.:.:.:.:.	./.:.:.:.:.:.:.	./.:.:.:.:.:.:.	./.:.:.:.:.:.:.
I	2997493	.	T	A	999	.	MQ0F=0;MQ=60;SGB=-0.379885;ICB=1;HOB=0.5;DP=43;DP4=21,9,0,1;AD=0,1;AN=0;AC=0	GT:DP:SP:ADF:ADR:AD:PL:HP	./.:.:.:.:.:.:.:.	./.:.:.:.:.:.:.:.	./.:.:.:.:.:.:.:.	./.:.:.:.:.:.:.:.
I	2997678	.	C	T	90	.	MQ0F=0;MQ=60;SGB=-0.379885;ICB=1;HOB=0.5;DP=23;DP4=6,11,2,0;AD=1,1;AN=0;AC=0	GT:DP:SP:ADF:ADR:AD:PL:HP	./.:.:.:.:.:.:.:.	./.:.:.:.:.:.:.:.	./.:.:.:.:.:.:.:.	./.:.:.:.:.:.:.:.
I	2998021	.	C	T	131	.	MQ0F=0;MQ=60;SGB=-0.379885;ICB=1;HOB=0.5;MQSB=1;DP=22;DP4=6,8,1,1;AD=1,1;AN=0;AC=0	GT:DP:SP:ADF:ADR:AD:PL:HP	./.:.:.:.:.:.:.:.	./.:.:.:.:.:.:.:.	./.:.:.:.:.:.:.:.	./.:.:.:.:.:.:.:.
I	2998059	.	T	C	131	.	MQ0F=0;MQ=60;SGB=-0.379885;ICB=1;HOB=0.5;MQSB=1;DP=19;DP4=5,7,1,2;AD=1,1;AN=0;AC=0	GT:DP:SP:ADF:ADR:AD:PL:HP	./.:.:.:.:.:.:.:.	./.:.:.:.:.:.:.:.	./.:.:.:.:.:.:.:.	./.:.:.:.:.:.:.:.
I	2998309	.	C	A	90	.	MQ0F=0;MQ=60;SGB=-0.379885;ICB=1;HOB=0.5;DP=11;DP4=7,2,1,0;AD=1,1;AN=0;AC=0	GT:DP:SP:ADF:ADR:AD:PL:HP	./.:.:.:.:.:.:.:.	./.:.:.:.:.:.:.:.	./.:.:.:.:.:.:.:.	./.:.:.:.:.:.:.:.
I	2998580	.	C	T	112	.	MQ0F=0;MQ=60;SGB=-0.379885;ICB=1;HOB=0.5;MQSB=1;DP=17;DP4=4,9,0,1;AD=1,1;AN=2;AC=0	GT:DP:SP:ADF:ADR:AD:PL:HP	0/0:1:0:1,.:0,.:1,.:.:.	./.:.:.:.:.:.:.:.	./.:.:.:.:.:.:.:.	./.:.:.:.:.:.:.:.
I	2998786	.	G	.	90	.	MQ0F=0;MQ=60;DP=20;DP4=7,7,0,0;AD=1;AN=4	GT:DP:SP:ADF:ADR:AD	0/0:1:0:0:1:1	./.:.:.:.:.:.	0/0:1:0:1:0:1	./.:.:.:.:.:.
I	2998790	.	G	.	90	.	MQ0F=0;MQ=60;DP=20;DP4=7,7,0,0;AD=1;AN=4	GT:DP:SP:ADF:ADR:AD	0/0:1:0:0:1:1	./.:.:.:.:.:.	0/0:1:0:1:0:1	./.:.:.:.:.:.
I	2998928	.	A	G	124	.	MQ0F=0;MQ=60;SGB=-0.379885;ICB=1;HOB=0.5;DP=49;DP4=21,1,9,0;AD=1,1;AN=0;AC=0	GT:DP:SP:ADF:ADR:AD:PL:HP	./.:.:.:.:.:.:.:.	./.:.:.:.:.:.:.:.	./.:.:.:.:.:.:.:.	./.:.:.:.:.:.:.:.
I	2999322	.	G	A	90	.	MQ0F=0;MQ=60;SGB=-0.379885;ICB=1;HOB=0.5;DP=20;DP4=8,9,2,0;AD=1,1;AN=0;AC=0	GT:DP:SP:ADF:ADR:AD:PL:HP	./.:.:.:.:.:.:.:.	./.:.:.:.:.:.:.:.	./.:.:.:.:.:.:.:.	./.:.:.:.:.:.:.:.
I	2999342	.	G	A	90	.	MQ0F=0;MQ=60;SGB=-0.379885;ICB=1;HOB=0.5;DP=20;DP4=6,11,2,0;AD=1,1;AN=0;AC=0	GT:DP:SP:ADF:ADR:AD:PL:HP	./.:.:.:.:.:.:.:.	./.:.:.:.:.:.:.:.	./.:.:.:.:.:.:.:.	./.:.:.:.:.:.:.:.
I	2999522	.	G	T	999	.	MQ0F=0;MQ=60;SGB=-0.379885;ICB=1;HOB=0.5;RPB=1;MQB=1;BQB=1;VDB=0.9;DP=41;DP4=24,5,3,1;AD=1,2;AN=2;AC=0	GT:DP:SP:ADF:ADR:AD:PL:HP	./.:.:.:.:.:.:.:.	0/0:16:0:16,.:0,.:16,.:.:.	./.:.:.:.:.:.:.:.	./.:.:.:.:.:.:.:.
I	2999570	.	G	A	999	.	MQ0F=0;MQ=60;SGB=-0.379885;ICB=1;HOB=0.5;RPB=1;MQB=1;BQB=1;MQSB=1;VDB=2.63505e-13;DP=159;DP4=109,17,2,23;AD=1,2;AN=0;AC=0	GT:DP:SP:ADF:ADR:AD:PL:HP	./.:.:.:.:.:.:.:.	./.:.:.:.:.:.:.:.	./.:.:.:.:.:.:.:.	./.:.:.:.:.:.:.:.
I	3001236	.	T	C	112	.	MQ0F=0;MQ=60;SGB=-0.379885;RPB=1;MQB=1;MQSB=1;BQB=1;ICB=1;HOB=0.5;DP=35;DP4=15,3,2,3;AD=0,1;AN=0;AC=0	GT:DP:SP:ADF:ADR:AD:PL:HP	./.:.:.:.:.:.:.:.	./.:.:.:.:.:.:.:.	./.:.:.:.:.:.:.:.	./.:.:.:.:.:.:.:.
I	3001330	.	T	A	140	.	MQ0F=0;MQ=60;SGB=-0.379885;ICB=1;HOB=0.5;RPB=1;MQB=1;BQB=1;DP=33;DP4=14,3,4,0;AD=0,1;AN=0;AC=0	GT:DP:SP:ADF:ADR:AD:PL:HP	./.:.:.:.:.:.:.:.	./.:.:.:.:.:.:.:.	./.:.:.:.:.:.:.:.	./.:.:.:.:.:.:.:.
I	3001409	.	T	C	999	.	MQ0F=0;MQ=60;MQSB=1;SGB=-0.379885;ICB=1;HOB=0.5;DP=33;DP4=12,9,3,0;AD=1,1;AN=0;AC=0	GT:DP:SP:ADF:ADR:AD:PL:HP	./.:.:.:.:.:.:.:.	./.:.:.:.:.:.:.:.	./.:.:.:.:.:.:.:.	./.:.:.:.:.:.:.:.
I	3001677	.	T	C	105	.	MQ0F=0;MQ=60;SGB=-0.379885;RPB=1;MQB=1;MQSB=1;BQB=1;ICB=1;HOB=0.5;DP=19;DP4=9,5,1,0;AD=1,1;AN=2;AC=0	GT:DP:SP:ADF:ADR:AD:PL:HP	0/0:1:0:1,.:0,.:1,.:.:.	./.:.:.:.:.:.:.:.	./.:.:.:.:.:.:.:.	./.:.:.:.:.:.:.:.
I	3002000	.	T	A	90	.	MQ0F=0;MQ=.;VDB=0.02;SGB=-0.453602;ICB=1;HOB=0.5;DP=26;DP4=9,7,2,3;AD=1,1;AN=2;AC=2	GT:DP:SP:ADF:ADR:AD:PL:HP	./.:.:.:.:.:.:.:.	./.:.:.:.:.:.:.:.	./.:.:.:.:.:.:.:.	1/1:2:0:0,0:0,2:0,2:75,6,0:.
I	3002006	.	A	T	90	.	MQ0F=0;MQ=60;VDB=0.02;SGB=-0.453602;ICB=1;HOB=0.5;DP=39;DP4=11,7,2,3;AD=1,1;AN=2;AC=2	GT:DP:SP:ADF:ADR:AD:PL:HP	./.:.:.:.:.:.:.:.	./.:.:.:.:.:.:.:.	./.:.:.:.:.:.:.:.	1/1:2:0:0,0:0,2:0,2:75,6,0:.
I	3002453	.	A	C	131	.	MQ0F=0;MQ=60;SGB=-0.379885;MQSB=1;VDB=0.06;DP=34;DP4=3,18,5,1;AD=2,2;AN=0;AC=0	GT:DP:SP:ADF:ADR:AD:PL	./.:.:.:.:.:.:.	./.:.:.:.:.:.:.	./.:.:.:.:.:.:.	./.:.:.:.:.:.:.
I	3002454	.	A	T,C	131	.	MQ0F=0;MQ=60;SGB=-0.379885;MQSB=1;VDB=0.02;DP=34;DP4=3,17,5,2;AD=2,2,1;AN=0;AC=0,0	GT:DP:SP:ADF:ADR:AD:PL	./.:.:.:.:.:.:.	./.:.:.:.:.:.:.	./.:.:.:.:.:.:.	./.:.:.:.:.:.:.
I	3002921	.	A	G	105	.	MQ0F=0;MQ=60;SGB=-0.379885;DP=21;DP4=11,3,1,0;AD=1,1;AN=0;AC=0	GT:DP:SP:ADF:ADR:AD:PL	./.:.:.:.:.:.:.	./.:.:.:.:.:.:.	./.:.:.:.:.:.:.	./.:.:.:.:.:.:.
I	3003076	.	A	.	999	.	SGB=-0.379885;MQ0F=0;MQ=60;MQSB=1;DP=32;DP4=11,8,1,1;AD=1;AN=0	GT:DP:SP:ADF:ADR:AD	./.:.:.:.:.:.	./.:.:.:.:.:.	./.:.:.:.:.:.	./.:.:.:.:.:.
I	3003236	.	A	.	105	.	MQ0F=0;MQ=60;DP=16;DP4=6,4,0,0;AD=1;AN=0	GT:DP:SP:ADF:ADR:AD	./.:.:.:.:.:.	./.:.:.:.:.:.	./.:.:.:.:.:.	./.:.:.:.:.:.
I	3003296	.	T	.	124	.	MQ0F=0;MQ=60;DP=33;DP4=19,7,0,0;AD=1;AN=0	GT:DP:SP:ADF:ADR:AD	./.:.:.:.:.:.	./.:.:.:.:.:.	./.:.:.:.:.:.	./.:.:.:.:.:.
I	3004835	.	G	C	90	.	MQ0F=0;MQ=60;SGB=-0.379885;ICB=1;HOB=0.5;DP=4;DP4=1,0,0,1;AD=0,1;AN=0;AC=0	GT:DP:SP:ADF:ADR:AD:PL:HP	./.:.:.:.:.:.:.:.	./.:.:.:.:.:.:.:.	./.:.:.:.:.:.:.:.	./.:.:.:.:.:.:.:.
I	3004918	.	A	T	71	.	MQ0F=0;MQ=60;SGB=-0.379885;ICB=1;HOB=0.5;DP=2;DP4=0,1,1,0;AD=0,1;AN=0;AC=0	GT:DP:SP:ADF:ADR:AD:PL:HP	./.:.:.:.:.:.:.:.	./.:.:.:.:.:.:.:.	./.:.:.:.:.:.:.:.	./.:.:.:.:.:.:.:.
I	3005246	.	T	.	90	.	MQ0F=0;MQ=60;DP=19;DP4=9,3,0,0;AD=1;AN=0	GT:DP:SP:ADF:ADR:AD	./.:.:.:.:.:.	./.:.:.:.:.:.	./.:.:.:.:.:.	./.:.:.:.:.:.
I	3007208	.	G	T	110	.	MQ0F=0;MQ=60;SGB=-0.379885;ICB=1;HOB=0.5;DP=47;DP4=10,25,6,0;AD=1,1;AN=0;AC=0	GT:DP:SP:ADF:ADR:AD:PL:HP	./.:.:.:.:.:.:.:.	./.:.:.:.:.:.:.:.	./.:.:.:.:.:.:.:.	./.:.:.:.:.:.:.:.
I	3007320	.	T	A	127	.	MQ0F=0;MQ=60;SGB=-0.379885;RPB=1;MQB=1;MQSB=1;BQB=1;ICB=1;HOB=0.5;VDB=0.74;DP=49;DP4=26,1,7,3;AD=1,1;AN=4;AC=4	GT:DP:SP:ADF:ADR:AD:PL:HP	./.:.:.:.:.:.:.:.	1/1:1:0:0,1:0,0:0,1:37,3,0:BB	./.:.:.:.:.:.:.:.	1/1:1:0:0,1:0,0:0,1:41,3,0:BB
I	3008193	.	T	.	117	.	MQ0F=0;MQ=60;MQSB=1;DP=25;DP4=16,3,0,0;AD=1;AN=2	GT:DP:SP:ADF:ADR:AD	0/0:1:0:1:0:1	./.:.:.:.:.:.	./.:.:.:.:.:.	./.:.:.:.:.:.
I	3008311	.	T	.	90	.	MQ0F=0;MQ=60;DP=16;DP4=3,10,0,0;AD=1;AN=2	GT:DP:SP:ADF:ADR:AD	0/0:1:0:1:0:1	./.:.:.:.:.:.	./.:.:.:.:.:.	./.:.:.:.:.:.
I	3008335	.	G	T	90	.	SGB=-0.379885;MQ0F=0;MQ=60;ICB=1;HOB=0.5;DP=13;DP4=2,7,0,2;AD=1,1;AN=2;AC=0	GT:DP:SP:ADF:ADR:AD:PL:HP	0/0:1:0:0,.:1,.:1,.:.:.	./.:.:.:.:.:.:.:.	./.:.:.:.:.:.:.:.	./.:.:.:.:.:.:.:.
I	3008386	.	A	G	90	.	MQ0F=0;MQ=60;SGB=-0.379885;ICB=1;HOB=0.5;DP=8;DP4=1,5,0,1;AD=1,1;AN=2;AC=0	GT:DP:SP:ADF:ADR:AD:PL:HP	0/0:1:0:0,.:1,.:1,.:.:.	./.:.:.:.:.:.:.:.	./.:.:.:.:.:.:.:.	./.:.:.:.:.:.:.:.
I	3008427	.	T	G	71	.	MQ0F=0;MQ=60;SGB=-0.379885;ICB=1;HOB=0.5;DP=8;DP4=0,6,0,1;AD=1,1;AN=2;AC=0	GT:DP:SP:ADF:ADR:AD:PL:HP	0/0:1:0:0,.:1,.:1,.:.:.	./.:.:.:.:.:.:.:.	./.:.:.:.:.:.:.:.	./.:.:.:.:.:.:.:.
I	3008538	.	G	A	90	.	MQ0F=0;MQ=60;SGB=-0.379885;ICB=1;HOB=0.5;DP=12;DP4=9,1,1,0;AD=1,1;AN=0;AC=0	GT:DP:SP:ADF:ADR:AD:PL:HP	./.:.:.:.:.:.:.:.	./.:.:.:.:.:.:.:.	./.:.:.:.:.:.:.:.	./.:.:.:.:.:.:.:.
I	3008928	.	T	C	90	.	SGB=-0.379885;MQ0F=0;ICB=1;HOB=0.5;MQ=60;DP=12;DP4=3,4,3,0;AD=0,1;AN=0;AC=0	GT:PL:DP:SP:ADF:ADR:AD:HP	./.:.:.:.:.:.:.:.	./.:.:.:.:.:.:.:.	./.:.:.:.:.:.:.:.	./.:.:.:.:.:.:.:.
I	3009361	.	G	A	139	.	MQ0F=0;MQ=16;MQSB=1;SGB=-0.379885;DP=18;DP4=8,2,1,0;AD=1,1;AN=0;AC=0	GT:DP:SP:ADF:ADR:AD:PL	./.:.:.:.:.:.:.	./.:.:.:.:.:.:.	./.:.:.:.:.:.:.	./.:.:.:.:.:.:.
I	3009509	.	A	G	105	.	MQ0F=0;MQ=60;SGB=-0.379885;DP=16;DP4=11,2,1,0;AD=1,1;AN=0;AC=0	GT:DP:SP:ADF:ADR:AD:PL	./.:.:.:.:.:.:.	./.:.:.:.:.:.:.	./.:.:.:.:.:.:.	./.:.:.:.:.:.:.
I	3009730	.	G	A	130	.	MQ0F=0;MQ=60;SGB=-0.379885;RPB=1;MQB=1;BQB=1;ICB=1;HOB=0.5;MQSB=1;DP=26;DP4=3,7,1,0;AD=1,1;AN=0;AC=0	GT:DP:SP:ADF:ADR:AD:PL:HP	./.:.:.:.:.:.:.:.	./.:.:.:.:.:.:.:.	./.:.:.:.:.:.:.:.	./.:.:.:.:.:.:.:.
I	3009836	.	A	.	999	.	MQ0F=0;MQ=60;MQSB=1;DP=53;DP4=25,22,0,0;AD=1;AN=0	GT:DP:SP:ADF:ADR:AD	./.:.:.:.:.:.	./.:.:.:.:.:.	./.:.:.:.:.:.	./.:.:.:.:.:.
I	3010357	.	C	A	112	.	MQ0F=0;MQ=60;VDB=0.9;SGB=-0.453602;MQSB=1;ICB=1;HOB=0.5;DP=23;DP4=5,9,2,3;AD=0,1;AN=0;AC=0	GT:DP:SP:ADF:ADR:AD:PL:HP	./.:.:.:.:.:.:.:.	./.:.:.:.:.:.:.:.	./.:.:.:.:.:.:.:.	./.:.:.:.:.:.:.:.
I	3010546	.	G	A	90	.	MQ0F=0;MQ=60;SGB=-0.379885;ICB=1;HOB=0.5;DP=17;DP4=4,10,1,0;AD=1,1;AN=2;AC=2	GT:DP:SP:ADF:ADR:AD:PL:HP	./.:.:.:.:.:.:.:.	./.:.:.:.:.:.:.:.	./.:.:.:.:.:.:.:.	1/1:1:0:0,1:0,0:0,1:41,3,0:BB
I	3010617	.	C	T	90	.	MQ0F=0;MQ=60;SGB=-0.379885;ICB=1;HOB=0.5;DP=15;DP4=4,8,1,0;AD=1,1;AN=0;AC=0	GT:DP:SP:ADF:ADR:AD:PL:HP	./.:.:.:.:.:.:.:.	./.:.:.:.:.:.:.:.	./.:.:.:.:.:.:.:.	./.:.:.:.:.:.:.:.
I	3010749	.	C	T	90	.	MQ0F=0;MQ=60;VDB=0.22;SGB=-0.453602;MQSB=1;ICB=1;HOB=0.5;DP=16;DP4=4,4,2,3;AD=1,1;AN=2;AC=2	GT:DP:SP:ADF:ADR:AD:PL:HP	./.:.:.:.:.:.:.:.	./.:.:.:.:.:.:.:.	./.:.:.:.:.:.:.:.	1/1:1:0:0,0:0,1:0,1:41,3,0:BB
I	3010852	.	C	A	90	.	MQ0F=0;MQ=60;SGB=-0.379885;ICB=1;HOB=0.5;DP=25;DP4=12,1,6,1;AD=1,1;AN=0;AC=0	GT:DP:SP:ADF:ADR:AD:PL:HP	./.:.:.:.:.:.:.:.	./.:.:.:.:.:.:.:.	./.:.:.:.:.:.:.:.	./.:.:.:.:.:.:.:.
I	3010860	.	G	C	90	.	MQ0F=0;MQ=60;SGB=-0.379885;ICB=1;HOB=0.5;DP=25;DP4=12,1,6,1;AD=1,1;AN=0;AC=0	GT:DP:SP:ADF:ADR:AD:PL:HP	./.:.:.:.:.:.:.:.	./.:.:.:.:.:.:.:.	./.:.:.:.:.:.:.:.	./.:.:.:.:.:.:.:.
I	3010926	.	C	G	90	.	MQ0F=0;MQ=60;SGB=-0.379885;ICB=1;HOB=0.5;DP=27;DP4=12,3,4,1;AD=1,1;AN=0;AC=0	GT:DP:SP:ADF:ADR:AD:PL:HP	./.:.:.:.:.:.:.:.	./.:.:.:.:.:.:.:.	./.:.:.:.:.:.:.:.	./.:.:.:.:.:.:.:.
I	3011974	.	G	A	999	.	MQ0F=0;MQ=60;MQSB=0.861511;SGB=-0.379885;ICB=1;HOB=0.5;VDB=0.00187095;DP=51;DP4=19,10,9,1;AD=0,5;AN=2;AC=0	GT:DP:SP:ADF:ADR:AD:PL:HP	./.:.:.:.:.:.:.:.	./.:.:.:.:.:.:.:.	./.:.:.:.:.:.:.:.	0/0:1:0:0,.:0,.:0,.:.:.
I	3012335	.	A	C	124	.	MQ0F=0;MQ=60;SGB=-0.379885;ICB=1;HOB=0.5;DP=34;DP4=17,7,2,0;AD=1,1;AN=0;AC=0	GT:DP:SP:ADF:ADR:AD:PL:HP	./.:.:.:.:.:.:.:.	./.:.:.:.:.:.:.:.	./.:.:.:.:.:.:.:.	./.:.:.:.:.:.:.:.
I	3012716	.	A	G	140	.	MQ0F=0;MQ=60;SGB=-0.379885;ICB=1;HOB=0.5;DP=21;DP4=8,7,2,1;AD=0,1;AN=0;AC=0	GT:DP:SP:ADF:ADR:AD:PL:HP	./.:.:.:.:.:.:.:.	./.:.:.:.:.:.:.:.	./.:.:.:.:.:.:.:.	./.:.:.:.:.:.:.:.
I	3013418	.	A	.	157	.	MQ0F=0;MQ=60;MQSB=1;DP=21;DP4=6,12,0,0;AD=1;AN=0	GT:DP:SP:ADF:ADR:AD	./.:.:.:.:.:.	./.:.:.:.:.:.	./.:.:.:.:.:.	./.:.:.:.:.:.
I	3014222	.	C	T	105	.	MQ0F=0;MQ=60;SGB=-0.379885;DP=57;DP4=8,39,2,0;AD=1,1;AN=0;AC=0	GT:DP:SP:ADF:ADR:AD:PL	./.:.:.:.:.:.:.	./.:.:.:.:.:.:.	./.:.:.:.:.:.:.	./.:.:.:.:.:.:.
I	3014227	.	A	T	105	.	MQ0F=0;MQ=60;SGB=-0.379885;ICB=1;HOB=0.5;DP=44;DP4=8,27,1,2;AD=1,1;AN=0;AC=0	GT:DP:SP:ADF:ADR:AD:PL:HP	./.:.:.:.:.:.:.:.	./.:.:.:.:.:.:.:.	./.:.:.:.:.:.:.:.	./.:.:.:.:.:.:.:.
I	3014354	.	A	G	140	.	MQ0F=0;MQ=60;SGB=-0.379885;ICB=1;HOB=0.5;DP=17;DP4=8,2,1,1;AD=1,1;AN=0;AC=0	GT:DP:SP:ADF:ADR:AD:PL:HP	./.:.:.:.:.:.:.:.	./.:.:.:.:.:.:.:.	./.:.:.:.:.:.:.:.	./.:.:.:.:.:.:.:.
I	3014958	.	A	G	131	.	MQ0F=0;MQ=60;SGB=-0.379885;ICB=1;HOB=0.5;MQSB=1;DP=21;DP4=7,4,1,1;AD=1,1;AN=0;AC=0	GT:DP:SP:ADF:ADR:AD:PL:HP	./.:.:.:.:.:.:.:.	./.:.:.:.:.:.:.:.	./.:.:.:.:.:.:.:.	./.:.:.:.:.:.:.:.
I	3015031	.	C	T	71	.	MQ0F=0;MQ=60;SGB=-0.379885;ICB=1;HOB=0.5;DP=10;DP4=0,9,0,1;AD=1,1;AN=0;AC=0	GT:DP:SP:ADF:ADR:AD:PL:HP	./.:.:.:.:.:.:.:.	./.:.:.:.:.:.:.:.	./.:.:.:.:.:.:.:.	./.:.:.:.:.:.:.:.
I	3015034	.	G	.	71	.	MQ0F=0;MQ=60;DP=10;DP4=0,10,0,0;AD=1;AN=0	GT:DP:SP:ADF:ADR:AD	./.:.:.:.:.:.	./.:.:.:.:.:.	./.:.:.:.:.:.	./.:.:.:.:.:.
I	3015071	.	A	.	71	.	MQ0F=0;MQ=60;DP=3;DP4=0,3,0,0;AD=1;AN=0	GT:DP:SP:ADF:ADR:AD	./.:.:.:.:.:.	./.:.:.:.:.:.	./.:.:.:.:.:.	./.:.:.:.:.:.
I	3015345	.	G	A	131	.	MQ0F=0;MQ=60;SGB=-0.379885;ICB=1;HOB=0.5;MQSB=1;DP=17;DP4=7,5,0,2;AD=1,1;AN=0;AC=0	GT:DP:SP:ADF:ADR:AD:PL:HP	./.:.:.:.:.:.:.:.	./.:.:.:.:.:.:.:.	./.:.:.:.:.:.:.:.	./.:.:.:.:.:.:.:.
I	3015606	.	C	.	93	.	MQ0F=0;MQ=60;DP=14;DP4=7,5,0,0;AD=1;AN=0	GT:DP:SP:ADF:ADR:AD	./.:.:.:.:.:.	./.:.:.:.:.:.	./.:.:.:.:.:.	./.:.:.:.:.:.
I	3015953	.	C	A	90	.	MQ0F=0;MQ=60;SGB=-0.379885;ICB=1;HOB=0.5;DP=9;DP4=3,2,0,2;AD=1,1;AN=0;AC=0	GT:DP:SP:ADF:ADR:AD:PL:HP	./.:.:.:.:.:.:.:.	./.:.:.:.:.:.:.:.	./.:.:.:.:.:.:.:.	./.:.:.:.:.:.:.:.
I	3016051	.	A	C	999	.	MQ0F=0;MQ=60;SGB=-0.379885;ICB=1;HOB=0.5;DP=35;DP4=18,1,1,1;AD=10,1;AN=0;AC=0	GT:DP:SP:ADF:ADR:AD:PL:HP	./.:.:.:.:.:.:.:.	./.:.:.:.:.:.:.:.	./.:.:.:.:.:.:.:.	./.:.:.:.:.:.:.:.
I	3016129	.	G	A	112	.	MQSB=1;MQ0F=0;MQ=60;SGB=-0.379885;ICB=1;HOB=0.5;DP=15;DP4=6,6,2,0;AD=1,1;AN=0;AC=0	GT:DP:SP:ADF:ADR:AD:PL:HP	./.:.:.:.:.:.:.:.	./.:.:.:.:.:.:.:.	./.:.:.:.:.:.:.:.	./.:.:.:.:.:.:.:.
I	3016191	.	C	T	154	.	MQ0F=0;MQ=60;SGB=-0.379885;ICB=1;HOB=0.5;MQSB=1;VDB=0.26;DP=25;DP4=11,6,4,1;AD=0,1;AN=0;AC=0	GT:DP:SP:ADF:ADR:AD:PL:HP	./.:.:.:.:.:.:.:.	./.:.:.:.:.:.:.:.	./.:.:.:.:.:.:.:.	./.:.:.:.:.:.:.:.
I	3016486	.	C	T	213	.	MQ0F=0;MQ=60;SGB=-0.379885;ICB=1;HOB=0.5;VDB=0.037241;RPB=1;MQB=1;MQSB=1;BQB=1;DP=47;DP4=11,11,7,2;AD=1,1;AN=0;AC=0	GT:DP:SP:ADF:ADR:AD:PL:HP	./.:.:.:.:.:.:.:.	./.:.:.:.:.:.:.:.	./.:.:.:.:.:.:.:.	./.:.:.:.:.:.:.:.
I	3016499	.	A	G	999	.	MQ0F=0;MQ=60;MQSB=0.004036;VDB=0.0132287;SGB=-0.651104;DP=79;DP4=27,30,7,1;AD=1,8;AN=0;AC=0	GT:DP:SP:ADF:ADR:AD:PL	./.:.:.:.:.:.:.	./.:.:.:.:.:.:.	./.:.:.:.:.:.:.	./.:.:.:.:.:.:.
I	3017236	.	T	C	999	.	MQ0F=0;MQ=60;MQSB=1;SGB=-0.379885;ICB=1;HOB=0.5;DP=116;DP4=36,48,2,0;AD=1,1;AN=0;AC=0	GT:DP:SP:ADF:ADR:AD:PL:HP	./.:.:.:.:.:.:.:.	./.:.:.:.:.:.:.:.	./.:.:.:.:.:.:.:.	./.:.:.:.:.:.:.:.
I	3017758	.	C	T	999	.	MQ0F=0;MQ=60;MQSB=1;SGB=-0.379885;DP=55;DP4=21,20,1,0;AD=1,1;AN=0;AC=0	GT:DP:SP:ADF:ADR:AD:PL	./.:.:.:.:.:.:.	./.:0:0:0,.:0,.:0,.:.	./.:.:.:.:.:.:.	./.:.:.:.:.:.:.
I	3017804	.	G	A	999	.	MQ0F=0;MQ=60;VDB=0.02;SGB=-0.453602;ICB=1;HOB=0.5;MQSB=1;DP=56;DP4=16,17,11,2;AD=1,2;AN=0;AC=0	GT:DP:SP:ADF:ADR:AD:PL:HP	./.:.:.:.:.:.:.:.	./.:.:.:.:.:.:.:.	./.:.:.:.:.:.:.:.	./.:.:.:.:.:.:.:.
I	3018114	.	C	T	140	.	MQ0F=0;MQ=60;SGB=-0.379885;ICB=1;HOB=0.5;MQSB=1;DP=41;DP4=17,11,4,1;AD=1,1;AN=2;AC=0	GT:DP:SP:ADF:ADR:AD:PL:HP	./.:.:.:.:.:.:.:.	0/0:1:0:1,.:0,.:1,.:.:.	./.:.:.:.:.:.:.:.	./.:.:.:.:.:.:.:.
I	3018322	.	T	C	132	.	MQ0F=0;MQ=60;SGB=-0.379885;ICB=1;HOB=0.5;VDB=0.86;MQSB=1;DP=30;DP4=10,13,2,2;AD=1,1;AN=2;AC=0	GT:DP:SP:ADF:ADR:AD:PL:HP	./.:.:.:.:.:.:.:.	0/0:1:0:0,.:1,.:1,.:.:.	./.:.:.:.:.:.:.:.	./.:.:.:.:.:.:.:.
I	3019399	.	C	.	90	.	MQ0F=0;MQ=60;DP=6;DP4=4,1,0,0;AD=1;AN=0	GT:DP:SP:ADF:ADR:AD	./.:.:.:.:.:.	./.:.:.:.:.:.	./.:.:.:.:.:.	./.:.:.:.:.:.
I	3019446	.	T	.	105	.	MQ0F=0;MQ=60;DP=12;DP4=6,4,0,0;AD=1;AN=0	GT:DP:SP:ADF:ADR:AD	./.:.:.:.:.:.	./.:.:.:.:.:.	./.:.:.:.:.:.	./.:.:.:.:.:.
I	3020288	.	T	.	97	.	MQ0F=0;MQ=.;DP=27;DP4=15,4,0,0;AD=1;AN=0	GT:DP:SP:ADF:ADR:AD	./.:.:.:.:.:.	./.:.:.:.:.:.	./.:.:.:.:.:.	./.:.:.:.:.:.
I	3020581	.	C	A	143	.	MQ0F=0;MQ=60;SGB=-0.379885;ICB=1;HOB=0.5;VDB=0.58;MQSB=1;DP=64;DP4=31,2,4,2;AD=2,1;AN=0;AC=0	GT:DP:SP:ADF:ADR:AD:PL:HP	./.:.:.:.:.:.:.:.	./.:.:.:.:.:.:.:.	./.:.:.:.:.:.:.:.	./.:.:.:.:.:.:.:.
I	3022101	.	C	.	71	.	MQ0F=0;MQ=60;DP=1;DP4=1,0,0,0;AD=1;AN=0	GT:DP:SP:ADF:ADR:AD	./.:.:.:.:.:.	./.:.:.:.:.:.	./.:.:.:.:.:.	./.:.:.:.:.:.
I	3023494	.	A	T	999	.	MQ0F=0;MQ=60;SGB=-0.379885;RPB=1;MQB=1;BQB=1;MQSB=1;ICB=1;HOB=0.5;VDB=0.22;DP=236;DP4=84,40,12,4;AD=1,1;AN=2;AC=0	GT:DP:SP:ADF:ADR:AD:PL:HP	0/0:1:0:1,.:0,.:1,.:.:.	./.:.:.:.:.:.:.:.	./.:.:.:.:.:.:.:.	./.:.:.:.:.:.:.:.
I	3023651	.	A	C	999	.	MQ0F=0;MQ=59;SGB=-0.379885;ICB=1;HOB=0.5;DP=18;DP4=2,14,1,0;AD=1,1;AN=0;AC=0	GT:DP:SP:ADF:ADR:AD:PL:HP	./.:.:.:.:.:.:.:.	./.:.:.:.:.:.:.:.	./.:.:.:.:.:.:.:.	./.:.:.:.:.:.:.:.
I	3023757	.	C	G	90	.	SGB=-0.379885;MQ0F=0;ICB=1;HOB=0.5;MQ=60;DP=8;DP4=3,0,1,1;AD=1,1;AN=0;AC=0	GT:PL:DP:SP:ADF:ADR:AD:HP	./.:.:.:.:.:.:.:.	./.:.:.:.:.:.:.:.	./.:.:.:.:.:.:.:.	./.:.:.:.:.:.:.:.
I	3023768	.	A	T	90	.	SGB=-0.379885;MQ0F=0;ICB=1;HOB=0.5;MQ=60;DP=6;DP4=2,0,1,1;AD=1,1;AN=0;AC=0	GT:PL:DP:SP:ADF:ADR:AD:HP	./.:.:.:.:.:.:.:.	./.:.:.:.:.:.:.:.	./.:.:.:.:.:.:.:.	./.:.:.:.:.:.:.:.
I	3024854	.	C	G	154	.	MQ0F=0;MQ=60;SGB=-0.379885;DP=21;DP4=12,4,1,0;AD=4,1;AN=0;AC=0	GT:DP:SP:ADF:ADR:AD:PL	./.:.:.:.:.:.:.	./.:.:.:.:.:.:.	./.:.:.:.:.:.:.	./.:.:.:.:.:.:.
I	3025218	.	A	T	90	.	MQ0F=0;MQ=60;SGB=-0.379885;ICB=1;HOB=0.5;DP=9;DP4=5,0,1,0;AD=0,1;AN=0;AC=0	GT:DP:SP:ADF:ADR:AD:PL:HP	./.:.:.:.:.:.:.:.	./.:.:.:.:.:.:.:.	./.:.:.:.:.:.:.:.	./.:.:.:.:.:.:.:.
I	3025538	.	T	A	140	.	MQ0F=0;MQ=60;SGB=-0.379885;DP=9;DP4=4,0,1,0;AD=1,1;AN=0;AC=0	GT:DP:SP:ADF:ADR:AD:PL	./.:.:.:.:.:.:.	./.:.:.:.:.:.:.	./.:.:.:.:.:.:.	./.:.:.:.:.:.:.
I	3025870	.	G	T	999	.	MQ0F=0;MQ=60;VDB=0.02;SGB=-0.453602;DP=9;DP4=1,5,0,2;AD=5,2;AN=0;AC=0	GT:DP:SP:ADF:ADR:AD:PL	./.:.:.:.:.:.:.	./.:.:.:.:.:.:.	./.:.:.:.:.:.:.	./.:.:.:.:.:.:.
I	3025944	.	A	.	71	.	MQ0F=0;MQ=60;DP=1;DP4=1,0,0,0;AD=1;AN=0	GT:DP:SP:ADF:ADR:AD	./.:.:.:.:.:.	./.:.:.:.:.:.	./.:.:.:.:.:.	./.:.:.:.:.:.
I	3026075	.	T	.	71	.	MQ0F=0;MQ=60;DP=4;DP4=3,1,0,0;AD=1;AN=0	GT:DP:SP:ADF:ADR:AD	./.:.:.:.:.:.	./.:.:.:.:.:.	./.:.:.:.:.:.	./.:.:.:.:.:.
I	3026256	.	C	.	71	.	MQ0F=0;MQ=60;DP=4;DP4=1,2,0,0;AD=1;AN=0	GT:DP:SP:ADF:ADR:AD	./.:.:.:.:.:.	./.:.:.:.:.:.	./.:.:.:.:.:.	./.:.:.:.:.:.
I	3026350	.	C	.	71	.	MQ0F=0;MQ=60;DP=2;DP4=2,0,0,0;AD=1;AN=0	GT:DP:SP:ADF:ADR:AD	./.:.:.:.:.:.	./.:.:.:.:.:.	./.:.:.:.:.:.	./.:.:.:.:.:.
I	3026472	.	T	.	90	.	MQ0F=0;MQ=60;DP=13;DP4=5,5,0,0;AD=1;AN=0	GT:DP:SP:ADF:ADR:AD	./.:.:.:.:.:.	./.:.:.:.:.:.	./.:.:.:.:.:.	./.:.:.:.:.:.
I	3026476	.	C	.	90	.	MQ0F=0;MQ=60;DP=13;DP4=3,5,0,0;AD=1;AN=0	GT:DP:SP:ADF:ADR:AD	./.:.:.:.:.:.	./.:.:.:.:.:.	./.:.:.:.:.:.	./.:.:.:.:.:.
I	3028094	.	T	C	90	.	MQ0F=0;MQ=60;SGB=-0.379885;ICB=1;HOB=0.5;DP=14;DP4=6,6,0,1;AD=1,1;AN=0;AC=0	GT:DP:SP:ADF:ADR:AD:PL:HP	./.:.:.:.:.:.:.:.	./.:.:.:.:.:.:.:.	./.:.:.:.:.:.:.:.	./.:.:.:.:.:.:.:.
I	3029328	.	A	T	140	.	MQ0F=0;MQ=60;SGB=-0.379885;ICB=1;HOB=0.5;DP=91;DP4=44,3,2,0;AD=1,1;AN=2;AC=0	GT:DP:SP:ADF:ADR:AD:PL:HP	0/0:1:0:1,.:0,.:1,.:.:.	./.:.:.:.:.:.:.:.	./.:.:.:.:.:.:.:.	./.:.:.:.:.:.:.:.
I	3030414	.	T	.	71	.	MQ0F=0;MQ=60;DP=4;DP4=0,4,0,0;AD=1;AN=0	GT:DP:SP:ADF:ADR:AD	./.:.:.:.:.:.	./.:.:.:.:.:.	./.:.:.:.:.:.	./.:.:.:.:.:.
I	3030530	.	A	.	132	.	MQ0F=0;MQ=60;DP=13;DP4=8,5,0,0;AD=1;AN=0	GT:DP:SP:ADF:ADR:AD	./.:.:.:.:.:.	./.:.:.:.:.:.	./.:.:.:.:.:.	./.:.:.:.:.:.
I	3030650	.	T	.	999	.	MQ0F=0;MQ=60;MQSB=1;DP=22;DP4=9,2,0,0;AD=1;AN=0	GT:DP:SP:ADF:ADR:AD	./.:.:.:.:.:.	./.:.:.:.:.:.	./.:.:.:.:.:.	./.:.:.:.:.:.
I	3031135	.	T	.	142	.	MQ0F=0;MQ=60;MQSB=1;DP=13;DP4=7,5,0,0;AD=1;AN=0	GT:DP:SP:ADF:ADR:AD	./.:.:.:.:.:.	./.:.:.:.:.:.	./.:.:.:.:.:.	./.:.:.:.:.:.
I	3031319	.	C	.	90	.	MQ0F=0;MQ=60;DP=8;DP4=7,0,0,0;AD=1;AN=0	GT:DP:SP:ADF:ADR:AD	./.:.:.:.:.:.	./.:.:.:.:.:.	./.:.:.:.:.:.	./.:.:.:.:.:.
I	3031428	.	C	G	90	.	MQ0F=0;MQ=60;SGB=-0.379885;ICB=1;HOB=0.5;DP=22;DP4=14,6,1,0;AD=1,1;AN=0;AC=0	GT:DP:SP:ADF:ADR:AD:PL:HP	./.:.:.:.:.:.:.:.	./.:.:.:.:.:.:.:.	./.:.:.:.:.:.:.:.	./.:.:.:.:.:.:.:.
I	3031767	.	G	A	112	.	SGB=-0.379885;MQ0F=0;ICB=1;HOB=0.5;MQ=60;MQSB=1;DP=28;DP4=10,11,1,1;AD=1,1;AN=0;AC=0	GT:PL:DP:SP:ADF:ADR:AD:HP	./.:.:.:.:.:.:.:.	./.:.:.:.:.:.:.:.	./.:.:.:.:.:.:.:.	./.:.:.:.:.:.:.:.
I	3032449	.	T	A	105	.	MQ0F=0;MQ=60;SGB=-0.379885;DP=46;DP4=29,5,1,0;AD=1,1;AN=0;AC=0	GT:DP:SP:ADF:ADR:AD:PL	./.:.:.:.:.:.:.	./.:.:.:.:.:.:.	./.:.:.:.:.:.:.	./.:.:.:.:.:.:.
I	3034493	.	G	.	999	.	MQ0F=0;MQ=.;MQSB=1;DP=116;DP4=50,6,0,0;AD=1;AN=2	GT:DP:SP:ADF:ADR:AD	0/0:1:0:1:0:1	./.:.:.:.:.:.	./.:.:.:.:.:.	./.:.:.:.:.:.
I	3035590	.	T	C	144	.	MQ0F=0;MQ=31;SGB=-0.379885;ICB=1;HOB=0.5;MQSB=1;VDB=0.02;DP=67;DP4=20,20,5,0;AD=1,2;AN=4;AC=0	GT:DP:SP:ADF:ADR:AD:PL:HP	./.:.:.:.:.:.:.:.	0/0:1:0:0,.:1,.:1,.:.:.	0/0:1:0:0,.:1,.:1,.:.:.	./.:.:.:.:.:.:.:.
I	3035620	.	T	G	140	.	MQ0F=0;MQ=45;SGB=-0.379885;ICB=1;HOB=0.5;VDB=0.02;DP=61;DP4=22,14,7,0;AD=0,1;AN=0;AC=0	GT:DP:SP:ADF:ADR:AD:PL:HP	./.:.:.:.:.:.:.:.	./.:.:.:.:.:.:.:.	./.:.:.:.:.:.:.:.	./.:.:.:.:.:.:.:.
I	3035873	.	G	A	107	.	SGB=-0.379885;MQ0F=0;ICB=1;HOB=0.5;MQ=60;MQSB=1;DP=25;DP4=6,13,1,4;AD=1,1;AN=0;AC=0	GT:PL:DP:SP:ADF:ADR:AD:HP	./.:.:.:.:.:.:.:.	./.:.:.:.:.:.:.:.	./.:.:.:.:.:.:.:.	./.:.:.:.:.:.:.:.
I	3037642	.	G	.	90	.	MQ0F=0;MQ=60;SGB=-0.379885;DP=22;DP4=12,2,0,1;AD=1;AN=0	GT:DP:SP:ADF:ADR:AD	./.:.:.:.:.:.	./.:.:.:.:.:.	./.:.:.:.:.:.	./.:.:.:.:.:.
I	3037734	.	A	.	90	.	MQ0F=0;MQ=60;DP=28;DP4=14,6,0,0;AD=1;AN=0	GT:DP:SP:ADF:ADR:AD	./.:.:.:.:.:.	./.:.:.:.:.:.	./.:.:.:.:.:.	./.:.:.:.:.:.
I	3038096	.	C	T	90	.	MQ0F=0;MQ=46;SGB=-0.379885;RPB=1;MQB=1;BQB=1;ICB=1;HOB=0.5;DP=23;DP4=9,5,5,1;AD=1,1;AN=2;AC=0	GT:DP:SP:ADF:ADR:AD:PL:HP	./.:.:.:.:.:.:.:.	0/0:1:0:0,.:1,.:1,.:.:.	./.:.:.:.:.:.:.:.	./.:.:.:.:.:.:.:.
I	3038110	.	C	T	122	.	MQ0F=0;MQ=60;MQSB=1;SGB=-0.379885;ICB=1;HOB=0.5;DP=66;DP4=43,6,5,0;AD=1,1;AN=4;AC=0	GT:DP:SP:ADF:ADR:AD:PL:HP	0/0:1:0:1,.:0,.:1,.:.:.	0/0:1:0:0,.:1,.:1,.:.:.	./.:.:.:.:.:.:.:.	./.:.:.:.:.:.:.:.
I	3038129	.	G	A	127	.	MQ0F=0;MQ=60;MQSB=1;SGB=-0.379885;ICB=1;HOB=0.5;DP=69;DP4=43,6,6,0;AD=1,1;AN=4;AC=0	GT:DP:SP:ADF:ADR:AD:PL:HP	0/0:2:0:2,.:0,.:2,.:.:.	0/0:1:0:0,.:1,.:1,.:.:.	./.:.:.:.:.:.:.:.	./.:.:.:.:.:.:.:.
I	3038166	.	T	C	140	.	MQ0F=0;MQ=.;MQSB=1;SGB=-0.379885;RPB=1;MQB=1;BQB=1;ICB=1;HOB=0.5;VDB=0.96;DP=84;DP4=46,4,7,0;AD=1,2;AN=2;AC=0	GT:DP:SP:ADF:ADR:AD:PL:HP	0/0:2:0:2,.:0,.:2,.:.:.	./.:.:.:.:.:.:.:.	./.:.:.:.:.:.:.:.	./.:.:.:.:.:.:.:.
I	3038566	.	A	G	105	.	MQ0F=0;MQ=60;SGB=-0.379885;ICB=1;HOB=0.5;DP=41;DP4=10,17,3,1;AD=0,1;AN=0;AC=0	GT:DP:SP:ADF:ADR:AD:PL:HP	./.:.:.:.:.:.:.:.	./.:.:.:.:.:.:.:.	./.:.:.:.:.:.:.:.	./.:.:.:.:.:.:.:.
I	3038952	.	T	A	154	.	MQ0F=0;MQ=60;SGB=-0.379885;ICB=1;HOB=0.5;MQSB=1;DP=71;DP4=31,31,0,2;AD=1,1;AN=0;AC=0	GT:DP:SP:ADF:ADR:AD:PL:HP	./.:.:.:.:.:.:.:.	./.:.:.:.:.:.:.:.	./.:.:.:.:.:.:.:.	./.:.:.:.:.:.:.:.
I	3039038	.	G	A	999	.	MQSB=1;MQ0F=0;MQ=60;SGB=-0.379885;RPB=1;MQB=1;BQB=1;ICB=1;HOB=0.5;VDB=0.14;DP=215;DP4=82,63,5,8;AD=0,1;AN=4;AC=2	GT:DP:SP:ADF:ADR:AD:PL:HP	0/0:1:0:1,.:0,.:1,.:.:.	./.:.:.:.:.:.:.:.	./.:.:.:.:.:.:.:.	1/1:1:0:0,0:0,1:0,1:41,3,0:BB
I	3039040	.	T	G,C	999	.	MQSB=1;MQ0F=0;MQ=60;SGB=-0.379885;ICB=1;HOB=0.5;RPB=1;MQB=1;BQB=1;VDB=0.14;DP=215;DP4=68,64,19,7;AD=0,1,1;AN=4;AC=2,0	GT:DP:SP:ADF:ADR:AD:PL:HP	0/0:1:0:1,.,.:0,.,.:1,.,.:.:.	./.:.:.:.:.:.:.:.	./.:.:.:.:.:.:.:.	1/1:1:0:0,0,.:0,1,.:0,1,.:41,3,0,.,.,.:BB
I	3039174	.	G	A	999	.	MQ0F=0;MQ=60;SGB=-0.379885;ICB=1;HOB=0.5;MQSB=1;RPB=1;MQB=1;BQB=1;VDB=0.02;DP=130;DP4=63,11,16,8;AD=1,2;AN=0;AC=0	GT:DP:SP:ADF:ADR:AD:PL:HP	./.:.:.:.:.:.:.:.	./.:.:.:.:.:.:.:.	./.:.:.:.:.:.:.:.	./.:.:.:.:.:.:.:.
I	3039572	.	T	C	140	.	MQ0F=0;MQ=60;SGB=-0.379885;ICB=1;HOB=0.5;DP=31;DP4=17,3,0,4;AD=1,1;AN=4;AC=2	GT:DP:SP:ADF:ADR:AD:PL:HP	./.:.:.:.:.:.:.:.	0/0:1:0:1,.:0,.:1,.:.:.	./.:.:.:.:.:.:.:.	1/1:1:0:0,0:0,1:0,1:41,3,0:BB
I	3039728	.	G	A	105	.	MQ0F=0;MQ=60;SGB=-0.379885;ICB=1;HOB=0.5;DP=27;DP4=10,6,5,0;AD=1,1;AN=0;AC=0	GT:DP:SP:ADF:ADR:AD:PL:HP	./.:.:.:.:.:.:.:.	./.:.:.:.:.:.:.:.	./.:.:.:.:.:.:.:.	./.:.:.:.:.:.:.:.
I	3039957	.	C	T	131	.	MQ0F=0;MQ=60;SGB=-0.379885;ICB=1;HOB=0.5;RPB=1;MQB=1;BQB=1;VDB=0.26;MQSB=1;DP=56;DP4=11,14,9,9;AD=1,1;AN=4;AC=2	GT:DP:SP:ADF:ADR:AD:PL:HP	./.:.:.:.:.:.:.:.	0/0:1:0:0,.:1,.:1,.:.:.	./.:.:.:.:.:.:.:.	1/1:2:0:0,2:0,0:0,2:94,6,0:.
I	3040141	.	A	T	999	.	MQ0F=0;MQ=60;SGB=-0.379885;ICB=1;HOB=0.5;MQSB=1;VDB=0.0221621;RPB=1;MQB=1;BQB=1;DP=64;DP4=40,5,6,0;AD=1,1;AN=0;AC=0	GT:DP:SP:ADF:ADR:AD:PL:HP	./.:.:.:.:.:.:.:.	./.:.:.:.:.:.:.:.	./.:.:.:.:.:.:.:.	./.:.:.:.:.:.:.:.
I	3040329	.	T	C,G	154	.	MQ0F=0;MQ=60;SGB=-0.379885;ICB=1;HOB=0.5;MQSB=1;DP=76;DP4=12,43,0,9;AD=2,1,1;AN=0;AC=0,0	GT:DP:SP:ADF:ADR:AD:PL:HP	./.:.:.:.:.:.:.:.	./.:.:.:.:.:.:.:.	./.:.:.:.:.:.:.:.	./.:.:.:.:.:.:.:.
I	3041064	.	G	T	999	.	MQ0F=0;MQ=60;MQSB=1;SGB=-0.379885;ICB=1;HOB=0.5;VDB=0.68;DP=123;DP4=25,71,8,1;AD=1,2;AN=4;AC=4	GT:DP:SP:ADF:ADR:AD:PL:HP	1/1:1:0:0,1:0,0:0,1:40,3,0:BB	./.:.:.:.:.:.:.:.	./.:.:.:.:.:.:.:.	1/1:1:0:0,1:0,0:0,1:60,3,0:.
I	3041539	.	T	G	171	.	MQ0F=0;MQ=60;SGB=-0.379885;VDB=0.0221621;ICB=1;HOB=0.5;MQSB=1;DP=92;DP4=9,13,6,53;AD=1,33;AN=0;AC=0	GT:DP:SP:ADF:ADR:AD:PL:HP	./.:.:.:.:.:.:.:.	./.:.:.:.:.:.:.:.	./.:.:.:.:.:.:.:.	./.:.:.:.:.:.:.:.
I	3042181	.	T	G	124	.	MQ0F=0;MQ=60;MQSB=1;SGB=-0.379885;ICB=1;HOB=0.5;DP=16;DP4=8,5,0,1;AD=0,1;AN=0;AC=0	GT:DP:SP:ADF:ADR:AD:PL:HP	./.:.:.:.:.:.:.:.	./.:.:.:.:.:.:.:.	./.:.:.:.:.:.:.:.	./.:.:.:.:.:.:.:.
I	3042198	.	C	T	124	.	MQ0F=0;MQ=60;MQSB=1;SGB=-0.379885;ICB=1;HOB=0.5;DP=19;DP4=10,6,0,1;AD=0,1;AN=0;AC=0	GT:DP:SP:ADF:ADR:AD:PL:HP	./.:.:.:.:.:.:.:.	./.:.:.:.:.:.:.:.	./.:.:.:.:.:.:.:.	./.:.:.:.:.:.:.:.
I	3042923	.	G	T	999	.	MQ0F=0;MQ=42;SGB=-0.379885;ICB=1;HOB=0.5;MQSB=1;RPB=1;MQB=1;BQB=1;DP=266;DP4=164,58,2,1;AD=1,1;AN=4;AC=0	GT:DP:SP:ADF:ADR:AD:PL:HP	0/0:37:0:34,.:3,.:37,.:.:.	0/0:1:0:0,.:1,.:1,.:.:.	./.:.:.:.:.:.:.:.	./.:.:.:.:.:.:.:.
I	3042979	.	C	T	999	.	MQ0F=0;MQ=60;VDB=0.1;SGB=-0.453602;MQSB=1;ICB=1;HOB=0.5;DP=100;DP4=39,26,4,1;AD=1,2;AN=2;AC=0	GT:DP:SP:ADF:ADR:AD:PL:HP	0/0:1:0:1,.:0,.:1,.:.:.	./.:.:.:.:.:.:.:.	./.:.:.:.:.:.:.:.	./.:.:.:.:.:.:.:.
I	3043153	.	A	G	124	.	SGB=-0.379885;MQ0F=0;MQ=60;VDB=0.02;ICB=1;HOB=0.5;DP=22;DP4=7,5,4,2;AD=1,1;AN=0;AC=0	GT:PL:DP:SP:ADF:ADR:AD:HP	./.:.:.:.:.:.:.:.	./.:.:.:.:.:.:.:.	./.:.:.:.:.:.:.:.	./.:.:.:.:.:.:.:.
I	3044344	.	C	T	90	.	MQ0F=0;MQ=60;SGB=-0.379885;DP=21;DP4=4,10,2,0;AD=1,1;AN=0;AC=0	GT:DP:SP:ADF:ADR:AD:PL	./.:.:.:.:.:.:.	./.:.:.:.:.:.:.	./.:.:.:.:.:.:.	./.:.:.:.:.:.:.
I	3044498	.	C	A	140	.	MQ0F=0;MQ=60;SGB=-0.379885;ICB=1;HOB=0.5;DP=30;DP4=15,1,2,0;AD=1,1;AN=2;AC=0	GT:DP:SP:ADF:ADR:AD:PL:HP	./.:.:.:.:.:.:.:.	./.:.:.:.:.:.:.:.	0/0:1:0:1,.:0,.:1,.:.:.	./.:.:.:.:.:.:.:.
I	3045066	.	T	G	140	.	MQ0F=0;MQ=60;SGB=-0.379885;ICB=1;HOB=0.5;DP=31;DP4=12,12,1,1;AD=1,1;AN=2;AC=0	GT:DP:SP:ADF:ADR:AD:PL:HP	0/0:1:0:0,.:1,.:1,.:.:.	./.:.:.:.:.:.:.:.	./.:.:.:.:.:.:.:.	./.:.:.:.:.:.:.:.
I	3045625	.	T	C	131	.	MQ0F=0;MQ=60;MQSB=1;SGB=-0.379885;ICB=1;HOB=0.5;DP=28;DP4=12,7,1,5;AD=2,1;AN=4;AC=2	GT:DP:SP:ADF:ADR:AD:PL:HP	./.:.:.:.:.:.:.:.	0/0:1:0:1,.:0,.:1,.:.:.	./.:.:.:.:.:.:.:.	1/1:1:0:0,0:0,1:0,1:41,3,0:BB
I	3045669	.	G	C	105	.	MQ0F=0;MQ=60;MQSB=1;SGB=-0.379885;ICB=1;HOB=0.5;DP=26;DP4=11,6,1,5;AD=0,1;AN=4;AC=2	GT:DP:SP:ADF:ADR:AD:PL:HP	./.:.:.:.:.:.:.:.	0/0:1:0:1,.:0,.:1,.:.:.	./.:.:.:.:.:.:.:.	1/1:1:0:0,0:0,1:0,1:41,3,0:BB
I	3046199	.	T	.	90	.	MQ0F=0;MQ=60;DP=5;DP4=2,2,0,0;AD=1;AN=0	GT:DP:SP:ADF:ADR:AD	./.:.:.:.:.:.	./.:.:.:.:.:.	./.:.:.:.:.:.	./.:.:.:.:.:.
I	3046302	.	A	.	90	.	MQ0F=0;MQ=60;DP=10;DP4=6,0,0,0;AD=1;AN=0	GT:DP:SP:ADF:ADR:AD	./.:.:.:.:.:.	./.:.:.:.:.:.	./.:.:.:.:.:.	./.:.:.:.:.:.
I	3046379	.	G	.	90	.	MQ0F=0;MQ=60;DP=7;DP4=2,4,0,0;AD=1;AN=0	GT:DP:SP:ADF:ADR:AD	./.:.:.:.:.:.	./.:.:.:.:.:.	./.:.:.:.:.:.	./.:.:.:.:.:.
I	3046476	.	A	G	90	.	MQ0F=0;MQ=60;SGB=-0.379885;DP=6;DP4=2,0,1,0;AD=1,1;AN=0;AC=0	GT:DP:SP:ADF:ADR:AD:PL	./.:.:.:.:.:.:.	./.:.:.:.:.:.:.	./.:.:.:.:.:.:.	./.:.:.:.:.:.:.
I	3047337	.	G	A	90	.	MQ0F=0;MQ=60;SGB=-0.379885;ICB=1;HOB=0.5;DP=14;DP4=9,0,1,0;AD=1,1;AN=2;AC=0	GT:DP:SP:ADF:ADR:AD:PL:HP	./.:.:.:.:.:.:.:.	./.:.:.:.:.:.:.:.	./.:.:.:.:.:.:.:.	0/0:1:0:1,.:0,.:1,.:.:.
I	3047813	.	T	A	108	.	MQ0F=0;MQ=60;MQSB=1;SGB=-0.379885;ICB=1;HOB=0.5;DP=10;DP4=4,3,1,1;AD=1,1;AN=0;AC=0	GT:DP:SP:ADF:ADR:AD:PL:HP	./.:.:.:.:.:.:.:.	./.:.:.:.:.:.:.:.	./.:.:.:.:.:.:.:.	./.:.:.:.:.:.:.:.
I	3048057	.	A	G	124	.	MQ0F=0;MQ=60;SGB=-0.379885;DP=16;DP4=6,6,1,0;AD=1,1;AN=0;AC=0	GT:DP:SP:ADF:ADR:AD:PL	./.:.:.:.:.:.:.	./.:.:.:.:.:.:.	./.:.:.:.:.:.:.	./.:.:.:.:.:.:.
I	3048627	.	T	C	140	.	MQ0F=0;MQ=60;SGB=-0.379885;ICB=1;HOB=0.5;VDB=0.0481133;DP=19;DP4=7,1,4,0;AD=2,3;AN=0;AC=0	GT:DP:SP:ADF:ADR:AD:PL:HP	./.:.:.:.:.:.:.:.	./.:.:.:.:.:.:.:.	./.:.:.:.:.:.:.:.	./.:.:.:.:.:.:.:.
I	3048819	.	C	T	83	.	MQ0F=0;MQ=60;SGB=-0.379885;VDB=0.02;DP=13;DP4=6,3,0,3;AD=1,2;AN=0;AC=0	GT:DP:SP:ADF:ADR:AD:PL	./.:.:.:.:.:.:.	./.:.:.:.:.:.:.	./.:.:.:.:.:.:.	./.:.:.:.:.:.:.
I	3048847	.	G	A	90	.	MQ0F=0;MQ=60;SGB=-0.379885;ICB=1;HOB=0.5;VDB=0.02;DP=14;DP4=7,2,0,3;AD=1,2;AN=0;AC=0	GT:DP:SP:ADF:ADR:AD:PL:HP	./.:.:.:.:.:.:.:.	./.:.:.:.:.:.:.:.	./.:.:.:.:.:.:.:.	./.:.:.:.:.:.:.:.
I	3049269	.	C	T	105	.	MQ0F=0;MQ=60;SGB=-0.379885;ICB=1;HOB=0.5;VDB=0.02;DP=24;DP4=5,8,1,5;AD=1,1;AN=0;AC=0	GT:DP:SP:ADF:ADR:AD:PL:HP	./.:.:.:.:.:.:.:.	./.:.:.:.:.:.:.:.	./.:.:.:.:.:.:.:.	./.:.:.:.:.:.:.:.
I	3049339	.	T	A	999	.	MQ0F=0;MQ=60;SGB=-0.379885;RPB=1;MQB=1;BQB=1;ICB=1;HOB=0.5;VDB=3.75937e-20;MQSB=1;DP=82;DP4=9,20,4,41;AD=1,1;AN=2;AC=2	GT:DP:SP:ADF:ADR:AD:PL:HP	./.:.:.:.:.:.:.:.	./.:.:.:.:.:.:.:.	./.:.:.:.:.:.:.:.	1/1:1:0:0,1:0,0:0,1:60,3,0:.
I	3049360	.	A	T	999	.	MQ0F=0;MQ=60;SGB=-0.379885;RPB=1;MQB=1;BQB=1;ICB=1;HOB=0.5;VDB=0.02;MQSB=1;DP=78;DP4=8,21,3,4;AD=1,1;AN=2;AC=2	GT:DP:SP:ADF:ADR:AD:PL:HP	./.:.:.:.:.:.:.:.	./.:.:.:.:.:.:.:.	./.:.:.:.:.:.:.:.	1/1:1:0:0,1:0,0:0,1:60,3,0:.
I	3049508	.	G	A	90	.	SGB=-0.379885;RPB=1;MQB=1;BQB=1;MQ0F=0;MQ=60;ICB=1;HOB=0.5;DP=17;DP4=5,6,0,2;AD=1,1;AN=0;AC=0	GT:DP:SP:ADF:ADR:AD:PL:HP	./.:.:.:.:.:.:.:.	./.:.:.:.:.:.:.:.	./.:.:.:.:.:.:.:.	./.:.:.:.:.:.:.:.
I	3049869	.	G	A	90	.	SGB=-0.379885;MQ0F=0;MQ=60;ICB=1;HOB=0.5;DP=21;DP4=8,2,2,5;AD=0,1;AN=2;AC=0	GT:PL:DP:SP:ADF:ADR:AD:HP	./.:.:.:.:.:.:.:.	0/0:.:1:0:1,.:0,.:1,.:.	./.:.:.:.:.:.:.:.	./.:.:.:.:.:.:.:.
I	3049950	.	G	A	999	.	SGB=-0.379885;MQ0F=0;MQ=60;ICB=1;HOB=0.5;DP=34;DP4=6,21,2,1;AD=0,1;AN=2;AC=0	GT:PL:DP:SP:ADF:ADR:AD:HP	./.:.:.:.:.:.:.:.	0/0:.:1:0:1,.:0,.:1,.:.	./.:.:.:.:.:.:.:.	./.:.:.:.:.:.:.:.
I	3049970	.	A	G	105	.	SGB=-0.379885;MQ0F=0;MQ=60;VDB=0.02;RPB=0.941176;MQB=1;MQSB=1;BQB=0;ICB=1;HOB=0.5;DP=42;DP4=11,19,2,3;AD=0,1;AN=2;AC=0	GT:PL:DP:SP:ADF:ADR:AD:HP	./.:.:.:.:.:.:.:.	0/0:.:1:0:1,.:0,.:1,.:.	./.:.:.:.:.:.:.:.	./.:.:.:.:.:.:.:.
I	3050052	.	G	.	122	.	MQ0F=0;MQ=60;DP=17;DP4=10,5,0,0;AD=3;AN=2	GT:DP:SP:ADF:ADR:AD	./.:.:.:.:.:.	0/0:2:0:0:2:2	./.:.:.:.:.:.	./.:.:.:.:.:.
I	3050387	.	A	.	90	.	MQ0F=0;MQ=60;DP=14;DP4=9,3,0,0;AD=1;AN=2	GT:DP:SP:ADF:ADR:AD	./.:.:.:.:.:.	0/0:1:0:1:0:1	./.:.:.:.:.:.	./.:.:.:.:.:.
I	3050570	.	T	.	101	.	MQ0F=0;MQ=60;DP=15;DP4=7,6,0,0;AD=1;AN=2	GT:DP:SP:ADF:ADR:AD	./.:.:.:.:.:.	0/0:1:0:0:1:1	./.:.:.:.:.:.	./.:.:.:.:.:.
I	3050589	.	T	.	97	.	MQ0F=0;MQ=60;DP=17;DP4=7,6,0,0;AD=1;AN=2	GT:DP:SP:ADF:ADR:AD	./.:.:.:.:.:.	0/0:1:0:0:1:1	./.:.:.:.:.:.	./.:.:.:.:.:.
I	3050847	.	C	.	97	.	MQ0F=0;MQ=60;DP=6;DP4=5,0,0,0;AD=2;AN=0	GT:DP:SP:ADF:ADR:AD	./.:.:.:.:.:.	./.:.:.:.:.:.	./.:.:.:.:.:.	./.:.:.:.:.:.
I	3051582	.	T	C	140	.	MQ0F=0;MQ=60;SGB=-0.379885;ICB=1;HOB=0.5;DP=30;DP4=14,3,3,0;AD=1,1;AN=0;AC=0	GT:DP:SP:ADF:ADR:AD:PL:HP	./.:.:.:.:.:.:.:.	./.:.:.:.:.:.:.:.	./.:.:.:.:.:.:.:.	./.:.:.:.:.:.:.:.
I	3051640	.	T	A	124	.	MQ0F=0;MQ=60;SGB=-0.379885;ICB=1;HOB=0.5;DP=28;DP4=12,9,1,1;AD=1,1;AN=0;AC=0	GT:DP:SP:ADF:ADR:AD:PL:HP	./.:.:.:.:.:.:.:.	./.:.:.:.:.:.:.:.	./.:.:.:.:.:.:.:.	./.:.:.:.:.:.:.:.
I	3051641	.	T	A	124	.	MQ0F=0;MQ=60;SGB=-0.379885;ICB=1;HOB=0.5;DP=28;DP4=12,9,1,1;AD=1,1;AN=0;AC=0	GT:DP:SP:ADF:ADR:AD:PL:HP	./.:.:.:.:.:.:.:.	./.:.:.:.:.:.:.:.	./.:.:.:.:.:.:.:.	./.:.:.:.:.:.:.:.
I	3051998	.	A	T	71	.	MQ0F=0;MQ=60;SGB=-0.379885;ICB=1;HOB=0.5;DP=14;DP4=8,5,1,0;AD=1,1;AN=0;AC=0	GT:DP:SP:ADF:ADR:AD:PL:HP	./.:.:.:.:.:.:.:.	./.:.:.:.:.:.:.:.	./.:.:.:.:.:.:.:.	./.:.:.:.:.:.:.:.
I	3053165	.	C	T	132	.	MQ0F=0;MQ=60;SGB=-0.379885;ICB=1;HOB=0.5;RPB=1;MQB=1;BQB=1;MQSB=1;VDB=0.84;DP=78;DP4=23,17,6,12;AD=0,1;AN=0;AC=0	GT:DP:SP:ADF:ADR:AD:PL:HP	./.:.:.:.:.:.:.:.	./.:.:.:.:.:.:.:.	./.:.:.:.:.:.:.:.	./.:.:.:.:.:.:.:.
I	3053846	.	G	A	131	.	MQ0F=0;MQ=60;MQSB=1;SGB=-0.379885;ICB=1;HOB=0.5;RPB=1;MQB=1;BQB=1;DP=76;DP4=57,10,0,2;AD=1,1;AN=2;AC=0	GT:DP:SP:ADF:ADR:AD:PL:HP	./.:.:.:.:.:.:.:.	0/0:2:0:2,.:0,.:2,.:.:.	./.:.:.:.:.:.:.:.	./.:.:.:.:.:.:.:.
I	3054592	.	A	T	999	.	MQSB=1;MQ0F=0;MQ=60;SGB=-0.379885;ICB=1;HOB=0.5;DP=23;DP4=7,8,1,1;AD=1,1;AN=2;AC=0	GT:DP:SP:ADF:ADR:AD:PL:HP	./.:.:.:.:.:.:.:.	./.:.:.:.:.:.:.:.	0/0:1:0:0,.:1,.:1,.:.:.	./.:.:.:.:.:.:.:.
I	3054619	.	T	.	132	.	MQ0F=0;MQ=60;DP=14;DP4=3,8,0,0;AD=1;AN=2	GT:DP:SP:ADF:ADR:AD	./.:.:.:.:.:.	./.:.:.:.:.:.	0/0:1:0:0:1:1	./.:.:.:.:.:.
I	3054626	.	T	.	126	.	MQ0F=0;MQ=60;SGB=-0.379885;DP=14;DP4=3,8,1,0;AD=1;AN=2	GT:DP:SP:ADF:ADR:AD	./.:.:.:.:.:.	./.:.:.:.:.:.	0/0:1:0:0:1:1	./.:.:.:.:.:.
I	3055288	.	G	.	71	.	MQ0F=0;MQ=60;DP=4;DP4=2,2,0,0;AD=1;AN=0	GT:DP:SP:ADF:ADR:AD	./.:.:.:.:.:.	./.:.:.:.:.:.	./.:.:.:.:.:.	./.:.:.:.:.:.
I	3055353	.	T	C	105	.	MQ0F=0;MQ=60;SGB=-0.379885;ICB=1;HOB=0.5;DP=14;DP4=8,2,1,0;AD=0,1;AN=0;AC=0	GT:DP:SP:ADF:ADR:AD:PL:HP	./.:.:.:.:.:.:.:.	./.:.:.:.:.:.:.:.	./.:.:.:.:.:.:.:.	./.:.:.:.:.:.:.:.
I	3055844	.	A	.	71	.	MQ0F=0;MQ=60;DP=5;DP4=1,4,0,0;AD=1;AN=0	GT:DP:SP:ADF:ADR:AD	./.:.:.:.:.:.	./.:.:.:.:.:.	./.:.:.:.:.:.	./.:.:.:.:.:.
I	3055874	.	T	.	71	.	MQ0F=0;MQ=60;DP=5;DP4=1,4,0,0;AD=1;AN=0	GT:DP:SP:ADF:ADR:AD	./.:.:.:.:.:.	./.:.:.:.:.:.	./.:.:.:.:.:.	./.:.:.:.:.:.
I	3055925	.	G	.	71	.	MQ0F=0;MQ=60;DP=4;DP4=3,1,0,0;AD=1;AN=0	GT:DP:SP:ADF:ADR:AD	./.:.:.:.:.:.	./.:.:.:.:.:.	./.:.:.:.:.:.	./.:.:.:.:.:.
I	3056509	.	A	.	67	.	MQ0F=0;MQ=60;DP=5;DP4=3,0,0,0;AD=1;AN=0	GT:DP:SP:ADF:ADR:AD	./.:.:.:.:.:.	./.:.:.:.:.:.	./.:.:.:.:.:.	./.:.:.:.:.:.
I	3056833	.	A	.	105	.	MQ0F=0;MQ=60;DP=5;DP4=3,2,0,0;AD=2;AN=0	GT:DP:SP:ADF:ADR:AD	./.:.:.:.:.:.	./.:.:.:.:.:.	./.:.:.:.:.:.	./.:.:.:.:.:.
I	3056886	.	A	.	105	.	MQ0F=0;MQ=60;DP=10;DP4=6,4,0,0;AD=1;AN=0	GT:DP:SP:ADF:ADR:AD	./.:.:.:.:.:.	./.:.:.:.:.:.	./.:.:.:.:.:.	./.:.:.:.:.:.
I	3056953	.	A	.	90	.	MQ0F=0;MQ=60;DP=11;DP4=5,2,0,0;AD=1;AN=0	GT:DP:SP:ADF:ADR:AD	./.:.:.:.:.:.	./.:.:.:.:.:.	./.:.:.:.:.:.	./.:.:.:.:.:.
I	3058135	.	G	A	71	.	MQ0F=0;MQ=60;SGB=-0.379885;ICB=1;HOB=0.5;DP=7;DP4=3,2,0,1;AD=1,1;AN=0;AC=0	GT:DP:SP:ADF:ADR:AD:PL:HP	./.:.:.:.:.:.:.:.	./.:.:.:.:.:.:.:.	./.:.:.:.:.:.:.:.	./.:.:.:.:.:.:.:.
I	3058140	.	T	C	71	.	MQ0F=0;MQ=60;SGB=-0.379885;ICB=1;HOB=0.5;DP=7;DP4=2,2,0,1;AD=0,1;AN=0;AC=0	GT:DP:SP:ADF:ADR:AD:PL:HP	./.:.:.:.:.:.:.:.	./.:.:.:.:.:.:.:.	./.:.:.:.:.:.:.:.	./.:.:.:.:.:.:.:.
I	3058336	.	T	G	71	.	SGB=-0.379885;MQ0F=0;ICB=1;HOB=0.5;MQ=60;DP=3;DP4=0,2,1,0;AD=1,1;AN=0;AC=0	GT:PL:DP:SP:ADF:ADR:AD:HP	./.:.:.:.:.:.:.:.	./.:.:.:.:.:.:.:.	./.:.:.:.:.:.:.:.	./.:.:.:.:.:.:.:.
I	3058584	.	T	A	90	.	MQ0F=0;MQ=60;SGB=-0.379885;ICB=1;HOB=0.5;DP=13;DP4=8,2,0,1;AD=1,1;AN=0;AC=0	GT:DP:SP:ADF:ADR:AD:PL:HP	./.:.:.:.:.:.:.:.	./.:.:.:.:.:.:.:.	./.:.:.:.:.:.:.:.	./.:.:.:.:.:.:.:.
I	3058635	.	A	G	71	.	MQ0F=0;MQ=60;SGB=-0.379885;ICB=1;HOB=0.5;DP=13;DP4=7,4,0,2;AD=1,1;AN=0;AC=0	GT:DP:SP:ADF:ADR:AD:PL:HP	./.:.:.:.:.:.:.:.	./.:.:.:.:.:.:.:.	./.:.:.:.:.:.:.:.	./.:.:.:.:.:.:.:.
I	3058678	.	T	G	71	.	SGB=-0.379885;MQ0F=0;ICB=1;HOB=0.5;MQ=60;DP=4;DP4=2,1,0,1;AD=1,1;AN=0;AC=0	GT:PL:DP:SP:ADF:ADR:AD:HP	./.:.:.:.:.:.:.:.	./.:.:.:.:.:.:.:.	./.:.:.:.:.:.:.:.	./.:.:.:.:.:.:.:.
I	3059060	.	A	G	112	.	MQ0F=0;MQ=60;SGB=-0.379885;ICB=1;HOB=0.5;MQSB=1;DP=21;DP4=12,2,4,1;AD=1,1;AN=0;AC=0	GT:DP:SP:ADF:ADR:AD:PL:HP	./.:.:.:.:.:.:.:.	./.:.:.:.:.:.:.:.	./.:.:.:.:.:.:.:.	./.:.:.:.:.:.:.:.
I	3059199	.	G	A	90	.	MQ0F=0;MQ=60;SGB=-0.379885;ICB=1;HOB=0.5;VDB=0.8;DP=26;DP4=8,10,2,1;AD=1,2;AN=2;AC=0	GT:DP:SP:ADF:ADR:AD:PL:HP	0/0:1:0:1,.:0,.:1,.:.:.	./.:.:.:.:.:.:.:.	./.:.:.:.:.:.:.:.	./.:.:.:.:.:.:.:.
I	3060031	.	G	C,A	90	.	SGB=-0.379885;MQ0F=0;MQ=60;RPB=1;MQB=1;MQSB=1;BQB=1;ICB=1;HOB=0.5;VDB=0.06;DP=56;DP4=9,8,26,3;AD=0,1,1;AN=0;AC=0,0	GT:PL:DP:SP:ADF:ADR:AD:HP	./.:.:.:.:.:.:.:.	./.:.:.:.:.:.:.:.	./.:.:.:.:.:.:.:.	./.:.:.:.:.:.:.:.
I	3060354	.	A	C	140	.	MQ0F=0;MQ=60;SGB=-0.379885;ICB=1;HOB=0.5;MQSB=1;VDB=0.26;RPB=1;MQB=1;BQB=1;DP=48;DP4=14,10,6,0;AD=1,1;AN=2;AC=0	GT:DP:SP:ADF:ADR:AD:PL:HP	./.:.:.:.:.:.:.:.	./.:.:.:.:.:.:.:.	./.:.:.:.:.:.:.:.	0/0:1:0:1,.:0,.:1,.:.:.
I	3060735	.	A	C	71	.	MQ0F=0;MQ=60;SGB=-0.379885;ICB=1;HOB=0.5;DP=8;DP4=2,3,2,1;AD=1,1;AN=0;AC=0	GT:DP:SP:ADF:ADR:AD:PL:HP	./.:.:.:.:.:.:.:.	./.:.:.:.:.:.:.:.	./.:.:.:.:.:.:.:.	./.:.:.:.:.:.:.:.
I	3060751	.	G	A	71	.	MQ0F=0;MQ=60;SGB=-0.379885;ICB=1;HOB=0.5;DP=8;DP4=3,2,2,1;AD=1,1;AN=0;AC=0	GT:DP:SP:ADF:ADR:AD:PL:HP	./.:.:.:.:.:.:.:.	./.:.:.:.:.:.:.:.	./.:.:.:.:.:.:.:.	./.:.:.:.:.:.:.:.
I	3061666	.	T	C	90	.	MQ0F=0;MQ=60;SGB=-0.379885;DP=9;DP4=3,1,1,1;AD=0,1;AN=2;AC=2	GT:DP:SP:ADF:ADR:AD:PL	./.:.:.:.:.:.:.	./.:.:.:.:.:.:.	./.:.:.:.:.:.:.	1/1:1:0:0,1:0,0:0,1:60,3,0
I	3062251	.	A	.	140	.	MQ0F=0;MQ=60;DP=30;DP4=18,2,0,0;AD=1;AN=0	GT:DP:SP:ADF:ADR:AD	./.:.:.:.:.:.	./.:.:.:.:.:.	./.:.:.:.:.:.	./.:.:.:.:.:.
I	3062816	.	T	C	105	.	MQ0F=0;MQ=60;SGB=-0.379885;ICB=1;HOB=0.5;VDB=0.02;DP=19;DP4=10,5,1,3;AD=1,1;AN=0;AC=0	GT:DP:SP:ADF:ADR:AD:PL:HP	./.:.:.:.:.:.:.:.	./.:.:.:.:.:.:.:.	./.:.:.:.:.:.:.:.	./.:.:.:.:.:.:.:.
I	3062988	.	A	G	204	.	SGB=-0.379885;MQ0F=0;ICB=1;HOB=0.5;MQ=60;VDB=7.12062e-27;MQSB=1;DP=63;DP4=6,10,1,43;AD=1,42;AN=0;AC=0	GT:PL:DP:SP:ADF:ADR:AD:HP	./.:.:.:.:.:.:.:.	./.:.:.:.:.:.:.:.	./.:.:.:.:.:.:.:.	./.:.:.:.:.:.:.:.
I	3064597	.	T	.	140	.	MQ0F=0;MQ=60;DP=19;DP4=11,2,0,0;AD=1;AN=0	GT:DP:SP:ADF:ADR:AD	./.:.:.:.:.:.	./.:.:.:.:.:.	./.:.:.:.:.:.	./.:.:.:.:.:.
I	3064598	.	T	.	140	.	MQ0F=0;MQ=60;DP=18;DP4=11,2,0,0;AD=1;AN=0	GT:DP:SP:ADF:ADR:AD	./.:.:.:.:.:.	./.:.:.:.:.:.	./.:.:.:.:.:.	./.:.:.:.:.:.
I	3064995	.	A	G	90	.	SGB=-0.379885;MQ0F=0;ICB=1;HOB=0.5;MQ=60;DP=15;DP4=5,4,3,2;AD=1,1;AN=0;AC=0	GT:PL:DP:SP:ADF:ADR:AD:HP	./.:.:.:.:.:.:.:.	./.:.:.:.:.:.:.:.	./.:.:.:.:.:.:.:.	./.:.:.:.:.:.:.:.
I	3065258	.	A	G	999	.	MQ0F=0;MQ=60;SGB=-0.379885;ICB=1;HOB=0.5;DP=18;DP4=6,6,1,2;AD=1,1;AN=0;AC=0	GT:DP:SP:ADF:ADR:AD:PL:HP	./.:.:.:.:.:.:.:.	./.:.:.:.:.:.:.:.	./.:.:.:.:.:.:.:.	./.:.:.:.:.:.:.:.
I	3065297	.	T	A	999	.	MQ0F=0;MQ=60;SGB=-0.379885;ICB=1;HOB=0.5;MQSB=1;DP=39;DP4=29,4,1,0;AD=1,1;AN=0;AC=0	GT:DP:SP:ADF:ADR:AD:PL:HP	./.:.:.:.:.:.:.:.	./.:.:.:.:.:.:.:.	./.:.:.:.:.:.:.:.	./.:.:.:.:.:.:.:.
I	3065299	.	T	A	999	.	MQ0F=0;MQ=.;SGB=-0.379885;ICB=1;HOB=0.5;MQSB=1;RPB=1;MQB=1;BQB=1;DP=40;DP4=29,1,2,0;AD=24,1;AN=0;AC=0	GT:DP:SP:ADF:ADR:AD:PL:HP	./.:.:.:.:.:.:.:.	./.:.:.:.:.:.:.:.	./.:.:.:.:.:.:.:.	./.:.:.:.:.:.:.:.
I	3066118	.	A	.	999	.	MQ0F=0;MQ=60;MQSB=1;DP=18;DP4=7,7,0,0;AD=4;AN=0	GT:DP:SP:ADF:ADR:AD	./.:.:.:.:.:.	./.:.:.:.:.:.	./.:.:.:.:.:.	./.:.:.:.:.:.
I	3067887	.	C	G	90	.	MQ0F=0;MQ=60;SGB=-0.379885;ICB=1;HOB=0.5;DP=15;DP4=9,0,3,0;AD=1,1;AN=2;AC=2	GT:DP:SP:ADF:ADR:AD:PL:HP	./.:.:.:.:.:.:.:.	./.:.:.:.:.:.:.:.	./.:.:.:.:.:.:.:.	1/1:1:0:0,1:0,0:0,1:41,3,0:BB
I	3068768	.	A	.	71	.	MQ0F=0;MQ=60;DP=5;DP4=3,1,0,0;AD=1;AN=0	GT:DP:SP:ADF:ADR:AD	./.:.:.:.:.:.	./.:.:.:.:.:.	./.:.:.:.:.:.	./.:.:.:.:.:.
I	3070302	.	T	.	90	.	MQ0F=0;MQ=.;DP=25;DP4=6,3,0,0;AD=1;AN=0	GT:DP:SP:ADF:ADR:AD	./.:.:.:.:.:.	./.:.:.:.:.:.	./.:.:.:.:.:.	./.:.:.:.:.:.
I	3070455	.	G	.	90	.	MQ0F=0;MQ=60;DP=14;DP4=6,4,0,0;AD=1;AN=0	GT:DP:SP:ADF:ADR:AD	./.:.:.:.:.:.	./.:.:.:.:.:.	./.:.:.:.:.:.	./.:.:.:.:.:.
I	3071604	.	A	G	98	.	MQSB=1;MQ0F=0;MQ=60;SGB=-0.379885;ICB=1;HOB=0.5;DP=16;DP4=6,6,1,2;AD=1,1;AN=0;AC=0	GT:DP:SP:ADF:ADR:AD:PL:HP	./.:.:.:.:.:.:.:.	./.:.:.:.:.:.:.:.	./.:.:.:.:.:.:.:.	./.:.:.:.:.:.:.:.
I	3072681	.	G	.	90	.	MQ0F=0;MQ=60;DP=2;DP4=1,0,0,0;AD=1;AN=0	GT:DP:SP:ADF:ADR:AD	./.:.:.:.:.:.	./.:.:.:.:.:.	./.:.:.:.:.:.	./.:.:.:.:.:.
I	3072808	.	T	.	90	.	MQ0F=0;MQ=60;DP=6;DP4=4,0,0,0;AD=1;AN=0	GT:DP:SP:ADF:ADR:AD	./.:.:.:.:.:.	./.:.:.:.:.:.	./.:.:.:.:.:.	./.:.:.:.:.:.
I	3073533	.	G	A	90	.	MQ0F=0;MQ=60;SGB=-0.379885;VDB=0.02;ICB=1;HOB=0.5;DP=27;DP4=19,3,3,1;AD=0,1;AN=0;AC=0	GT:DP:SP:ADF:ADR:AD:PL:HP	./.:.:.:.:.:.:.:.	./.:.:.:.:.:.:.:.	./.:.:.:.:.:.:.:.	./.:.:.:.:.:.:.:.
I	3073595	.	T	A	90	.	MQ0F=0;MQ=60;SGB=-0.379885;ICB=1;HOB=0.5;DP=16;DP4=7,3,2,1;AD=0,1;AN=0;AC=0	GT:DP:SP:ADF:ADR:AD:PL:HP	./.:.:.:.:.:.:.:.	./.:.:.:.:.:.:.:.	./.:.:.:.:.:.:.:.	./.:.:.:.:.:.:.:.
I	3073720	.	T	C,A	151	.	MQ0F=0;MQ=60;SGB=-0.379885;RPB=1;MQB=1;BQB=1;ICB=1;HOB=0.5;DP=55;DP4=35,2,4,1;AD=1,1,1;AN=0;AC=0,0	GT:DP:SP:ADF:ADR:AD:PL:HP	./.:.:.:.:.:.:.:.	./.:.:.:.:.:.:.:.	./.:.:.:.:.:.:.:.	./.:.:.:.:.:.:.:.
I	3074565	.	T	A	999	.	MQ0F=0;MQ=60;SGB=-0.379885;ICB=1;HOB=0.5;MQSB=1;DP=50;DP4=28,6,2,0;AD=1,1;AN=0;AC=0	GT:DP:SP:ADF:ADR:AD:PL:HP	./.:.:.:.:.:.:.:.	./.:.:.:.:.:.:.:.	./.:.:.:.:.:.:.:.	./.:.:.:.:.:.:.:.
I	3074587	.	A	.	112	.	MQ0F=0;MQ=60;MQSB=1;DP=30;DP4=9,17,0,0;AD=1;AN=0	GT:DP:SP:ADF:ADR:AD	./.:.:.:.:.:.	./.:.:.:.:.:.	./.:.:.:.:.:.	./.:.:.:.:.:.
I	3075642	.	C	.	71	.	MQ0F=0;MQ=60;DP=4;DP4=0,4,0,0;AD=1;AN=0	GT:DP:SP:ADF:ADR:AD	./.:.:.:.:.:.	./.:.:.:.:.:.	./.:.:.:.:.:.	./.:.:.:.:.:.
I	3075694	.	G	.	71	.	MQ0F=0;MQ=.;DP=3;DP4=0,2,0,0;AD=1;AN=0	GT:DP:SP:ADF:ADR:AD	./.:.:.:.:.:.	./.:.:.:.:.:.	./.:.:.:.:.:.	./.:.:.:.:.:.
I	3075741	.	A	.	90	.	MQ0F=0;MQ=60;DP=5;DP4=1,2,0,0;AD=1;AN=0	GT:DP:SP:ADF:ADR:AD	./.:.:.:.:.:.	./.:.:.:.:.:.	./.:.:.:.:.:.	./.:.:.:.:.:.
I	3076239	.	A	.	131	.	MQ0F=0;MQ=60;MQSB=1;DP=15;DP4=7,5,0,0;AD=1;AN=0	GT:DP:SP:ADF:ADR:AD	./.:.:.:.:.:.	./.:.:.:.:.:.	./.:.:.:.:.:.	./.:.:.:.:.:.
I	3078222	.	T	C	90	.	MQ0F=0;MQ=60;SGB=-0.379885;ICB=1;HOB=0.5;DP=17;DP4=12,0,1,0;AD=0,1;AN=0;AC=0	GT:DP:SP:ADF:ADR:AD:PL:HP	./.:.:.:.:.:.:.:.	./.:.:.:.:.:.:.:.	./.:.:.:.:.:.:.:.	./.:.:.:.:.:.:.:.
I	3078250	.	C	T	90	.	MQ0F=0;MQ=60;SGB=-0.379885;ICB=1;HOB=0.5;DP=21;DP4=14,1,0,1;AD=1,1;AN=2;AC=0	GT:DP:SP:ADF:ADR:AD:PL:HP	./.:.:.:.:.:.:.:.	0/0:1:0:1,.:0,.:1,.:.:.	./.:.:.:.:.:.:.:.	./.:.:.:.:.:.:.:.
I	3078351	.	C	G	90	.	MQ0F=0;MQ=60;SGB=-0.379885;ICB=1;HOB=0.5;DP=20;DP4=7,8,1,2;AD=1,1;AN=2;AC=0	GT:DP:SP:ADF:ADR:AD:PL:HP	./.:.:.:.:.:.:.:.	0/0:1:0:1,.:0,.:1,.:.:.	./.:.:.:.:.:.:.:.	./.:.:.:.:.:.:.:.
I	3078537	.	T	C	112	.	MQ0F=0;MQ=60;SGB=-0.379885;ICB=1;HOB=0.5;MQSB=1;DP=14;DP4=3,7,0,2;AD=2,1;AN=0;AC=0	GT:DP:SP:ADF:ADR:AD:PL:HP	./.:.:.:.:.:.:.:.	./.:.:.:.:.:.:.:.	./.:.:.:.:.:.:.:.	./.:.:.:.:.:.:.:.
I	3078696	.	C	T	140	.	MQ0F=0;MQ=60;MQSB=1;SGB=-0.379885;ICB=1;HOB=0.5;DP=24;DP4=10,3,1,0;AD=1,1;AN=0;AC=0	GT:DP:SP:ADF:ADR:AD:PL:HP	./.:.:.:.:.:.:.:.	./.:.:.:.:.:.:.:.	./.:.:.:.:.:.:.:.	./.:.:.:.:.:.:.:.
I	3078842	.	C	T	140	.	MQ0F=0;MQ=60;SGB=-0.379885;ICB=1;HOB=0.5;DP=24;DP4=17,1,1,1;AD=1,1;AN=0;AC=0	GT:DP:SP:ADF:ADR:AD:PL:HP	./.:.:.:.:.:.:.:.	./.:.:.:.:.:.:.:.	./.:.:.:.:.:.:.:.	./.:.:.:.:.:.:.:.
I	3079019	.	T	A	71	.	MQ0F=0;MQ=60;SGB=-0.379885;ICB=1;HOB=0.5;DP=24;DP4=4,11,4,1;AD=1,1;AN=0;AC=0	GT:DP:SP:ADF:ADR:AD:PL:HP	./.:.:.:.:.:.:.:.	./.:.:.:.:.:.:.:.	./.:.:.:.:.:.:.:.	./.:.:.:.:.:.:.:.
I	3079523	.	G	A	105	.	MQ0F=0;MQ=60;SGB=-0.379885;ICB=1;HOB=0.5;DP=41;DP4=30,1,7,0;AD=0,1;AN=0;AC=0	GT:DP:SP:ADF:ADR:AD:PL:HP	./.:.:.:.:.:.:.:.	./.:.:.:.:.:.:.:.	./.:.:.:.:.:.:.:.	./.:.:.:.:.:.:.:.
I	3079537	.	C	T	105	.	MQ0F=0;MQ=60;SGB=-0.379885;ICB=1;HOB=0.5;DP=42;DP4=28,1,9,0;AD=0,1;AN=0;AC=0	GT:DP:SP:ADF:ADR:AD:PL:HP	./.:.:.:.:.:.:.:.	./.:.:.:.:.:.:.:.	./.:.:.:.:.:.:.:.	./.:.:.:.:.:.:.:.
I	3079880	.	G	T	131	.	MQSB=1;MQ0F=0;MQ=60;SGB=-0.379885;ICB=1;HOB=0.5;DP=47;DP4=20,19,1,0;AD=1,1;AN=0;AC=0	GT:DP:SP:ADF:ADR:AD:PL:HP	./.:.:.:.:.:.:.:.	./.:.:.:.:.:.:.:.	./.:.:.:.:.:.:.:.	./.:.:.:.:.:.:.:.
I	3080051	.	C	G	999	.	MQ0F=0;MQ=60;MQSB=1;VDB=0.02;SGB=-0.453602;DP=45;DP4=22,5,2,0;AD=1,2;AN=0;AC=0	GT:DP:SP:ADF:ADR:AD:PL	./.:.:.:.:.:.:.	./.:.:.:.:.:.:.	./.:.:.:.:.:.:.	./.:.:.:.:.:.:.
I	3080113	.	T	A	999	.	MQ0F=0;MQ=60;SGB=-0.379885;ICB=1;HOB=0.5;VDB=0.02;MQSB=1;DP=47;DP4=11,25,3,0;AD=1,2;AN=0;AC=0	GT:DP:SP:ADF:ADR:AD:PL:HP	./.:.:.:.:.:.:.:.	./.:.:.:.:.:.:.:.	./.:.:.:.:.:.:.:.	./.:.:.:.:.:.:.:.
I	3080241	.	C	A	112	.	SGB=-0.379885;MQ0F=0;ICB=1;HOB=0.5;MQ=60;RPB=1;MQB=1;MQSB=1;BQB=1;VDB=0.02;DP=63;DP4=31,6,5,8;AD=1,1;AN=0;AC=0	GT:PL:DP:SP:ADF:ADR:AD:HP	./.:.:.:.:.:.:.:.	./.:.:.:.:.:.:.:.	./.:.:.:.:.:.:.:.	./.:.:.:.:.:.:.:.
I	3080542	.	T	C	999	.	MQ0F=0;MQ=60;MQSB=1;SGB=-0.379885;ICB=1;HOB=0.5;DP=22;DP4=5,12,0,4;AD=1,1;AN=0;AC=0	GT:DP:SP:ADF:ADR:AD:PL:HP	./.:.:.:.:.:.:.:.	./.:.:.:.:.:.:.:.	./.:.:.:.:.:.:.:.	./.:.:.:.:.:.:.:.
I	3080890	.	A	G	124	.	MQ0F=0;MQ=60;SGB=-0.379885;ICB=1;HOB=0.5;DP=34;DP4=24,3,0,2;AD=1,1;AN=2;AC=0	GT:DP:SP:ADF:ADR:AD:PL:HP	0/0:1:0:1,.:0,.:1,.:.:.	./.:.:.:.:.:.:.:.	./.:.:.:.:.:.:.:.	./.:.:.:.:.:.:.:.
I	3080922	.	C	T	126	.	MQ0F=0;MQ=60;SGB=-0.379885;ICB=1;HOB=0.5;RPB=1;MQB=1;MQSB=1;BQB=1;VDB=0.02;DP=63;DP4=35,3,16,2;AD=0,1;AN=2;AC=0	GT:DP:SP:ADF:ADR:AD:PL:HP	0/0:1:0:1,.:0,.:1,.:.:.	./.:.:.:.:.:.:.:.	./.:.:.:.:.:.:.:.	./.:.:.:.:.:.:.:.
I	3081151	.	C	T	157	.	SGB=-0.379885;MQ0F=0;ICB=1;HOB=0.5;MQ=60;MQSB=1;RPB=1;MQB=1;BQB=1;VDB=0.02;DP=132;DP4=38,61,4,5;AD=1,1;AN=2;AC=0	GT:PL:DP:SP:ADF:ADR:AD:HP	0/0:.:35:0:1,.:34,.:35,.:.	./.:.:.:.:.:.:.:.	./.:.:.:.:.:.:.:.	./.:.:.:.:.:.:.:.
I	3081317	.	T	C	999	.	SGB=-0.379885;MQ0F=0;ICB=1;HOB=0.5;MQ=60;MQSB=1;VDB=0.02;RPB=1;MQB=1;BQB=1;DP=222;DP4=13,187,3,8;AD=2,2;AN=4;AC=2	GT:PL:DP:SP:ADF:ADR:AD:HP	0/0:.:2:0:0,.:2,.:2,.:.	./.:.:.:.:.:.:.:.	./.:.:.:.:.:.:.:.	1/1:60,3,0:1:0:0,1:0,0:0,1:.
I	3081467	.	C	A	999	.	MQ0F=0;MQ=60;MQSB=1;VDB=0.0221621;SGB=-0.511536;DP=139;DP4=92,19,5,0;AD=1,1;AN=2;AC=0	GT:DP:SP:ADF:ADR:AD:PL	0/0:1:0:1,.:0,.:1,.:.	./.:.:.:.:.:.:.	./.:.:.:.:.:.:.	./.:.:.:.:.:.:.
I	3081474	.	C	G	999	.	MQ0F=0;MQ=60;MQSB=1;VDB=0.0221621;SGB=-0.511536;DP=119;DP4=75,20,5,0;AD=1,1;AN=2;AC=0	GT:DP:SP:ADF:ADR:AD:PL	0/0:1:0:1,.:0,.:1,.:.	./.:.:.:.:.:.:.	./.:.:.:.:.:.:.	./.:.:.:.:.:.:.
I	3081475	.	G	A	999	.	MQ0F=0;MQ=60;MQSB=1;VDB=0.0221621;SGB=-0.511536;DP=119;DP4=78,20,4,0;AD=1,3;AN=2;AC=0	GT:DP:SP:ADF:ADR:AD:PL	0/0:1:0:1,.:0,.:1,.:.	./.:.:.:.:.:.:.	./.:.:.:.:.:.:.	./.:.:.:.:.:.:.
I	3081486	.	T	G,C	999	.	MQ0F=0;MQ=60;SGB=-0.379885;RPB=1;MQB=1;MQSB=1;BQB=1;VDB=0.0221621;ICB=1;HOB=0.5;DP=121;DP4=75,19,6,1;AD=1,1,1;AN=2;AC=0,0	GT:DP:SP:ADF:ADR:AD:PL:HP	0/0:1:0:1,.,.:0,.,.:1,.,.:.:.	./.:.:.:.:.:.:.:.	./.:.:.:.:.:.:.:.	./.:.:.:.:.:.:.:.
I	3081643	.	C	T	999	.	MQ0F=0;MQ=60;MQSB=1;SGB=-0.379885;RPB=1;MQB=1;BQB=1;VDB=0.0411132;ICB=1;HOB=0.5;DP=332;DP4=116,93,12,7;AD=1,2;AN=6;AC=2	GT:DP:SP:ADF:ADR:AD:PL:HP	0/0:1:0:0,.:1,.:1,.:.:.	0/0:1:0:1,.:0,.:1,.:.:.	./.:.:.:.:.:.:.:.	1/1:1:0:0,1:0,0:0,1:60,3,0:.
I	3082082	.	C	.	71	.	MQ0F=0;MQ=60;DP=3;DP4=2,0,0,0;AD=0;AN=0	GT:DP:SP:ADF:ADR:AD	./.:.:.:.:.:.	./.:.:.:.:.:.	./.:.:.:.:.:.	./.:.:.:.:.:.
I	3082787	.	C	.	71	.	MQ0F=0;MQ=60;DP=5;DP4=4,1,0,0;AD=1;AN=0	GT:DP:SP:ADF:ADR:AD	./.:.:.:.:.:.	./.:.:.:.:.:.	./.:.:.:.:.:.	./.:.:.:.:.:.
I	3083864	.	A	.	89	.	MQ0F=0;MQ=60;DP=11;DP4=4,5,0,0;AD=1;AN=0	GT:DP:SP:ADF:ADR:AD	./.:.:.:.:.:.	./.:.:.:.:.:.	./.:.:.:.:.:.	./.:.:.:.:.:.
I	3084468	.	T	.	71	.	MQ0F=0;MQ=60;DP=6;DP4=3,3,0,0;AD=1;AN=0	GT:DP:SP:ADF:ADR:AD	./.:.:.:.:.:.	./.:.:.:.:.:.	./.:.:.:.:.:.	./.:.:.:.:.:.
I	3084783	.	A	.	71	.	MQ0F=0;MQ=60;DP=4;DP4=2,2,0,0;AD=1;AN=0	GT:DP:SP:ADF:ADR:AD	./.:.:.:.:.:.	./.:.:.:.:.:.	./.:.:.:.:.:.	./.:.:.:.:.:.
I	3084883	.	A	.	90	.	MQ0F=0;MQ=60;DP=10;DP4=6,2,0,0;AD=1;AN=0	GT:DP:SP:ADF:ADR:AD	./.:.:.:.:.:.	./.:.:.:.:.:.	./.:.:.:.:.:.	./.:.:.:.:.:.
I	3084947	.	T	.	90	.	MQ0F=0;MQ=60;DP=10;DP4=5,3,0,0;AD=1;AN=0	GT:DP:SP:ADF:ADR:AD	./.:.:.:.:.:.	./.:.:.:.:.:.	./.:.:.:.:.:.	./.:.:.:.:.:.
I	3085452	.	T	C	90	.	MQ0F=0;MQ=.;SGB=-0.379885;ICB=1;HOB=0.5;DP=16;DP4=2,10,0,1;AD=1,1;AN=0;AC=0	GT:DP:SP:ADF:ADR:AD:PL:HP	./.:0:0:0,.:0,.:0,.:.:.	./.:.:.:.:.:.:.:.	./.:.:.:.:.:.:.:.	./.:.:.:.:.:.:.:.
I	3085697	.	G	A	90	.	MQ0F=0;MQ=60;MQSB=1;SGB=-0.379885;ICB=1;HOB=0.5;DP=43;DP4=15,12,1,0;AD=1,1;AN=2;AC=0	GT:DP:SP:ADF:ADR:AD:PL:HP	0/0:1:0:0,.:1,.:1,.:.:.	./.:.:.:.:.:.:.:.	./.:.:.:.:.:.:.:.	./.:.:.:.:.:.:.:.
I	3086092	.	A	C	132	.	MQ0F=0;MQ=60;SGB=-0.379885;ICB=1;HOB=0.5;MQSB=1;RPB=1;MQB=1;BQB=1;VDB=0.94;DP=51;DP4=9,31,1,4;AD=2,2;AN=0;AC=0	GT:DP:SP:ADF:ADR:AD:PL:HP	./.:.:.:.:.:.:.:.	./.:.:.:.:.:.:.:.	./.:.:.:.:.:.:.:.	./.:.:.:.:.:.:.:.
I	3086713	.	T	.	140	.	MQ0F=0;MQ=60;DP=14;DP4=8,2,0,0;AD=1;AN=0	GT:DP:SP:ADF:ADR:AD	./.:.:.:.:.:.	./.:.:.:.:.:.	./.:.:.:.:.:.	./.:.:.:.:.:.
I	3086792	.	T	.	105	.	MQ0F=0;MQ=60;DP=12;DP4=5,6,0,0;AD=1;AN=0	GT:DP:SP:ADF:ADR:AD	./.:.:.:.:.:.	./.:.:.:.:.:.	./.:.:.:.:.:.	./.:.:.:.:.:.
I	3086806	.	A	.	93	.	MQ0F=0;MQ=60;DP=10;DP4=3,6,0,0;AD=1;AN=0	GT:DP:SP:ADF:ADR:AD	./.:.:.:.:.:.	./.:.:.:.:.:.	./.:.:.:.:.:.	./.:.:.:.:.:.
I	3086902	.	G	.	71	.	MQ0F=0;MQ=60;DP=8;DP4=4,4,0,0;AD=1;AN=0	GT:DP:SP:ADF:ADR:AD	./.:.:.:.:.:.	./.:.:.:.:.:.	./.:.:.:.:.:.	./.:.:.:.:.:.
I	3087026	.	G	.	140	.	MQ0F=0;MQ=60;DP=21;DP4=11,4,0,0;AD=1;AN=0	GT:DP:SP:ADF:ADR:AD	./.:.:.:.:.:.	./.:.:.:.:.:.	./.:.:.:.:.:.	./.:.:.:.:.:.
I	3087273	.	G	A	112	.	MQ0F=0;MQ=60;MQSB=1;SGB=-0.379885;ICB=1;HOB=0.5;DP=26;DP4=14,6,2,0;AD=0,1;AN=2;AC=0	GT:DP:SP:ADF:ADR:AD:PL:HP	./.:.:.:.:.:.:.:.	0/0:1:0:1,.:0,.:1,.:.:.	./.:.:.:.:.:.:.:.	./.:.:.:.:.:.:.:.
I	3087289	.	T	C	112	.	MQ0F=0;MQ=60;SGB=-0.379885;ICB=1;HOB=0.5;MQSB=1;DP=26;DP4=14,6,3,0;AD=0,1;AN=2;AC=0	GT:DP:SP:ADF:ADR:AD:PL:HP	./.:.:.:.:.:.:.:.	0/0:1:0:0,.:1,.:1,.:.:.	./.:.:.:.:.:.:.:.	./.:.:.:.:.:.:.:.
I	3087313	.	C	T	140	.	MQ0F=0;MQ=60;SGB=-0.379885;ICB=1;HOB=0.5;MQSB=1;DP=33;DP4=17,5,3,0;AD=1,1;AN=2;AC=0	GT:DP:SP:ADF:ADR:AD:PL:HP	./.:.:.:.:.:.:.:.	0/0:1:0:0,.:1,.:1,.:.:.	./.:.:.:.:.:.:.:.	./.:.:.:.:.:.:.:.
I	3088474	.	T	A	999	.	SGB=-0.379885;MQ0F=0;MQ=60;MQSB=1;ICB=1;HOB=0.5;DP=34;DP4=6,19,4,1;AD=1,1;AN=0;AC=0	GT:PL:DP:SP:ADF:ADR:AD:HP	./.:.:.:.:.:.:.:.	./.:.:.:.:.:.:.:.	./.:.:.:.:.:.:.:.	./.:.:.:.:.:.:.:.
I	3088568	.	T	G	90	.	SGB=-0.379885;MQ0F=0;ICB=1;HOB=0.5;MQ=60;DP=14;DP4=4,4,0,3;AD=1,1;AN=0;AC=0	GT:PL:DP:SP:ADF:ADR:AD:HP	./.:.:.:.:.:.:.:.	./.:.:.:.:.:.:.:.	./.:.:.:.:.:.:.:.	./.:.:.:.:.:.:.:.
I	3088654	.	C	.	90	.	MQ0F=0;MQ=60;DP=16;DP4=8,6,0,0;AD=1;AN=0	GT:DP:SP:ADF:ADR:AD	./.:.:.:.:.:.	./.:.:.:.:.:.	./.:.:.:.:.:.	./.:.:.:.:.:.
I	3089035	.	A	G	90	.	MQ0F=0;MQ=.;SGB=-0.379885;ICB=1;HOB=0.5;VDB=0.02;DP=22;DP4=7,7,0,4;AD=1,2;AN=0;AC=0	GT:DP:SP:ADF:ADR:AD:PL:HP	./.:.:.:.:.:.:.:.	./.:.:.:.:.:.:.:.	./.:.:.:.:.:.:.:.	./.:.:.:.:.:.:.:.
I	3089229	.	T	C	90	.	MQ0F=0;MQ=60;SGB=-0.379885;ICB=1;HOB=0.5;DP=26;DP4=14,5,2,0;AD=0,1;AN=0;AC=0	GT:DP:SP:ADF:ADR:AD:PL:HP	./.:.:.:.:.:.:.:.	./.:.:.:.:.:.:.:.	./.:.:.:.:.:.:.:.	./.:.:.:.:.:.:.:.
I	3089577	.	C	T	140	.	MQ0F=0;MQ=60;SGB=-0.379885;ICB=1;HOB=0.5;DP=24;DP4=9,5,0,3;AD=1,1;AN=0;AC=0	GT:DP:SP:ADF:ADR:AD:PL:HP	./.:.:.:.:.:.:.:.	./.:.:.:.:.:.:.:.	./.:.:.:.:.:.:.:.	./.:.:.:.:.:.:.:.
I	3089901	.	T	G	101	.	MQ0F=0;MQ=60;SGB=-0.379885;ICB=1;HOB=0.5;DP=25;DP4=15,3,0,1;AD=1,1;AN=0;AC=0	GT:DP:SP:ADF:ADR:AD:PL:HP	./.:.:.:.:.:.:.:.	./.:.:.:.:.:.:.:.	./.:.:.:.:.:.:.:.	./.:.:.:.:.:.:.:.
I	3090199	.	A	G	999	.	MQ0F=0;MQ=60;SGB=-0.379885;ICB=1;HOB=0.5;MQSB=1;DP=95;DP4=42,15,2,1;AD=2,1;AN=0;AC=0	GT:DP:SP:ADF:ADR:AD:PL:HP	./.:.:.:.:.:.:.:.	./.:.:.:.:.:.:.:.	./.:.:.:.:.:.:.:.	./.:.:.:.:.:.:.:.
I	3090413	.	C	T	90	.	MQ0F=0;MQ=60;SGB=-0.379885;RPB=1;MQB=1;BQB=1;ICB=1;HOB=0.5;MQSB=1;DP=31;DP4=13,7,3,0;AD=1,1;AN=2;AC=0	GT:DP:SP:ADF:ADR:AD:PL:HP	./.:.:.:.:.:.:.:.	0/0:1:0:1,.:0,.:1,.:.:.	./.:.:.:.:.:.:.:.	./.:.:.:.:.:.:.:.
I	3090502	.	C	A	90	.	MQ0F=0;MQ=60;SGB=-0.379885;RPB=1;MQB=1;BQB=1;ICB=1;HOB=0.5;DP=23;DP4=5,13,0,2;AD=1,1;AN=2;AC=0	GT:DP:SP:ADF:ADR:AD:PL:HP	./.:.:.:.:.:.:.:.	0/0:1:0:0,.:1,.:1,.:.:.	./.:.:.:.:.:.:.:.	./.:.:.:.:.:.:.:.
I	3090717	.	A	.	90	.	MQ0F=0;MQ=60;DP=9;DP4=4,3,0,0;AD=1;AN=0	GT:DP:SP:ADF:ADR:AD	./.:.:.:.:.:.	./.:.:.:.:.:.	./.:.:.:.:.:.	./.:.:.:.:.:.
I	3090749	.	C	.	90	.	MQ0F=0;MQ=60;DP=4;DP4=2,1,0,0;AD=1;AN=0	GT:DP:SP:ADF:ADR:AD	./.:.:.:.:.:.	./.:.:.:.:.:.	./.:.:.:.:.:.	./.:.:.:.:.:.
I	3090857	.	G	T	71	.	MQ0F=0;MQ=60;SGB=-0.379885;ICB=1;HOB=0.5;DP=3;DP4=0,2,1,0;AD=0,1;AN=0;AC=0	GT:DP:SP:ADF:ADR:AD:PL:HP	./.:.:.:.:.:.:.:.	./.:.:.:.:.:.:.:.	./.:.:.:.:.:.:.:.	./.:.:.:.:.:.:.:.
I	3091022	.	C	.	124	.	MQ0F=0;MQ=60;DP=7;DP4=6,0,0,0;AD=1;AN=0	GT:DP:SP:ADF:ADR:AD	./.:.:.:.:.:.	./.:.:.:.:.:.	./.:.:.:.:.:.	./.:.:.:.:.:.
I	3092082	.	G	A	105	.	MQ0F=0;MQ=60;SGB=-0.379885;ICB=1;HOB=0.5;DP=22;DP4=9,3,3,0;AD=1,1;AN=0;AC=0	GT:DP:SP:ADF:ADR:AD:PL:HP	./.:.:.:.:.:.:.:.	./.:.:.:.:.:.:.:.	./.:.:.:.:.:.:.:.	./.:.:.:.:.:.:.:.
I	3092178	.	A	G	90	.	SGB=-0.379885;MQ0F=0;ICB=1;HOB=0.5;MQ=60;DP=12;DP4=5,2,1,1;AD=1,1;AN=0;AC=0	GT:PL:DP:SP:ADF:ADR:AD:HP	./.:.:.:.:.:.:.:.	./.:.:.:.:.:.:.:.	./.:.:.:.:.:.:.:.	./.:.:.:.:.:.:.:.
I	3092564	.	A	.	90	.	MQ0F=0;MQ=60;DP=9;DP4=5,1,0,0;AD=1;AN=0	GT:DP:SP:ADF:ADR:AD	./.:.:.:.:.:.	./.:.:.:.:.:.	./.:.:.:.:.:.	./.:.:.:.:.:.
I	3092773	.	C	T	140	.	MQ0F=0;MQ=60;SGB=-0.379885;ICB=1;HOB=0.5;DP=20;DP4=11,2,1,0;AD=1,1;AN=2;AC=2	GT:DP:SP:ADF:ADR:AD:PL:HP	./.:.:.:.:.:.:.:.	./.:.:.:.:.:.:.:.	./.:.:.:.:.:.:.:.	1/1:1:0:0,1:0,0:0,1:41,3,0:BB
I	3093529	.	G	C	97	.	SGB=-0.379885;RPB=1;MQB=1;BQB=1;MQ0F=0;ICB=1;HOB=0.5;MQ=60;DP=10;DP4=5,3,1,1;AD=1,1;AN=0;AC=0	GT:PL:DP:SP:ADF:ADR:AD:HP	./.:.:.:.:.:.:.:.	./.:.:.:.:.:.:.:.	./.:.:.:.:.:.:.:.	./.:.:.:.:.:.:.:.
I	3093842	.	A	T	90	.	MQ0F=0;MQ=60;SGB=-0.379885;ICB=1;HOB=0.5;DP=14;DP4=6,5,0,2;AD=1,1;AN=0;AC=0	GT:DP:SP:ADF:ADR:AD:PL:HP	./.:.:.:.:.:.:.:.	./.:.:.:.:.:.:.:.	./.:.:.:.:.:.:.:.	./.:.:.:.:.:.:.:.
I	3094773	.	G	T	105	.	MQ0F=0;MQ=60;SGB=-0.379885;ICB=1;HOB=0.5;DP=20;DP4=12,3,1,1;AD=0,1;AN=0;AC=0	GT:DP:SP:ADF:ADR:AD:PL:HP	./.:.:.:.:.:.:.:.	./.:.:.:.:.:.:.:.	./.:.:.:.:.:.:.:.	./.:.:.:.:.:.:.:.
I	3095308	.	A	T	154	.	SGB=-0.379885;MQ0F=0;ICB=1;HOB=0.5;MQ=60;DP=18;DP4=9,5,1,2;AD=1,1;AN=0;AC=0	GT:PL:DP:SP:ADF:ADR:AD:HP	./.:.:.:.:.:.:.:.	./.:.:.:.:.:.:.:.	./.:.:.:.:.:.:.:.	./.:.:.:.:.:.:.:.
I	3095614	.	T	G	131	.	MQ0F=0;MQ=60;SGB=-0.379885;ICB=1;HOB=0.5;MQSB=1;DP=20;DP4=8,3,2,3;AD=1,1;AN=0;AC=0	GT:DP:SP:ADF:ADR:AD:PL:HP	./.:.:.:.:.:.:.:.	./.:.:.:.:.:.:.:.	./.:.:.:.:.:.:.:.	./.:.:.:.:.:.:.:.
I	3095765	.	G	A	157	.	MQ0F=0;MQ=60;SGB=-0.379885;ICB=1;HOB=0.5;DP=67;DP4=9,54,1,0;AD=1,1;AN=2;AC=0	GT:DP:SP:ADF:ADR:AD:PL:HP	0/0:1:0:1,.:0,.:1,.:.:.	./.:.:.:.:.:.:.:.	./.:.:.:.:.:.:.:.	./.:.:.:.:.:.:.:.
I	3095801	.	A	T	101	.	MQ0F=0;MQ=60;SGB=-0.379885;ICB=1;HOB=0.5;DP=16;DP4=8,3,1,1;AD=1,1;AN=2;AC=0	GT:DP:SP:ADF:ADR:AD:PL:HP	0/0:1:0:1,.:0,.:1,.:.:.	./.:.:.:.:.:.:.:.	./.:.:.:.:.:.:.:.	./.:.:.:.:.:.:.:.
I	3096298	.	C	G	999	.	MQ0F=0;MQ=60;SGB=-0.379885;ICB=1;HOB=0.5;MQSB=1;DP=49;DP4=16,11,1,1;AD=1,1;AN=2;AC=0	GT:DP:SP:ADF:ADR:AD:PL:HP	./.:.:.:.:.:.:.:.	0/0:1:0:1,.:0,.:1,.:.:.	./.:.:.:.:.:.:.:.	./.:.:.:.:.:.:.:.
I	3096409	.	A	.	90	.	MQ0F=0;MQ=60;DP=6;DP4=2,3,0,0;AD=1;AN=2	GT:DP:SP:ADF:ADR:AD	./.:.:.:.:.:.	0/0:1:0:0:1:1	./.:.:.:.:.:.	./.:.:.:.:.:.
I	3096685	.	A	.	71	.	MQ0F=0;MQ=60;DP=2;DP4=2,0,0,0;AD=0;AN=0	GT:DP:SP:ADF:ADR:AD	./.:.:.:.:.:.	./.:.:.:.:.:.	./.:.:.:.:.:.	./.:.:.:.:.:.
I	3097222	.	T	C	90	.	MQ0F=0;MQ=60;SGB=-0.379885;ICB=1;HOB=0.5;DP=14;DP4=7,2,2,0;AD=1,1;AN=0;AC=0	GT:DP:SP:ADF:ADR:AD:PL:HP	./.:.:.:.:.:.:.:.	./.:.:.:.:.:.:.:.	./.:.:.:.:.:.:.:.	./.:.:.:.:.:.:.:.
I	3097635	.	G	.	71	.	MQ0F=0;MQ=60;DP=3;DP4=3,0,0,0;AD=1;AN=0	GT:DP:SP:ADF:ADR:AD	./.:.:.:.:.:.	./.:.:.:.:.:.	./.:.:.:.:.:.	./.:.:.:.:.:.
I	3097717	.	A	.	71	.	MQ0F=0;MQ=60;DP=6;DP4=2,4,0,0;AD=1;AN=0	GT:DP:SP:ADF:ADR:AD	./.:.:.:.:.:.	./.:.:.:.:.:.	./.:.:.:.:.:.	./.:.:.:.:.:.
I	3097881	.	T	.	90	.	MQ0F=0;MQ=60;DP=6;DP4=2,3,0,0;AD=1;AN=0	GT:DP:SP:ADF:ADR:AD	./.:.:.:.:.:.	./.:.:.:.:.:.	./.:.:.:.:.:.	./.:.:.:.:.:.
I	3097967	.	C	.	71	.	MQ0F=0;MQ=60;DP=5;DP4=4,1,0,0;AD=1;AN=0	GT:DP:SP:ADF:ADR:AD	./.:.:.:.:.:.	./.:.:.:.:.:.	./.:.:.:.:.:.	./.:.:.:.:.:.
I	3098114	.	A	G	71	.	MQ0F=0;MQ=60;SGB=-0.379885;ICB=1;HOB=0.5;DP=9;DP4=4,4,1,0;AD=0,1;AN=0;AC=0	GT:DP:SP:ADF:ADR:AD:PL:HP	./.:.:.:.:.:.:.:.	./.:.:.:.:.:.:.:.	./.:.:.:.:.:.:.:.	./.:.:.:.:.:.:.:.
I	3098338	.	T	C	124	.	MQ0F=0;MQ=60;SGB=-0.379885;ICB=1;HOB=0.5;RPB=1;MQB=1;BQB=1;DP=30;DP4=15,6,5,1;AD=1,1;AN=2;AC=2	GT:DP:SP:ADF:ADR:AD:PL:HP	./.:.:.:.:.:.:.:.	./.:.:.:.:.:.:.:.	./.:.:.:.:.:.:.:.	1/1:1:0:0,1:0,0:0,1:41,3,0:BB
I	3098409	.	G	A	140	.	MQ0F=0;MQ=60;SGB=-0.379885;ICB=1;HOB=0.5;RPB=1;MQB=1;BQB=1;DP=53;DP4=20,4,5,4;AD=1,1;AN=2;AC=2	GT:DP:SP:ADF:ADR:AD:PL:HP	./.:.:.:.:.:.:.:.	./.:.:.:.:.:.:.:.	./.:.:.:.:.:.:.:.	1/1:1:0:0,1:0,0:0,1:45,3,0:.
I	3098490	.	C	T	151	.	MQ0F=0;MQ=60;VDB=0.9;SGB=-0.453602;MQSB=1;ICB=1;HOB=0.5;RPB=1;MQB=1;BQB=1;DP=46;DP4=20,12,3,5;AD=1,1;AN=2;AC=2	GT:DP:SP:ADF:ADR:AD:PL:HP	./.:.:.:.:.:.:.:.	./.:.:.:.:.:.:.:.	./.:.:.:.:.:.:.:.	1/1:1:0:0,0:0,1:0,1:41,3,0:BB
I	3098616	.	T	A	140	.	MQ0F=0;MQ=60;SGB=-0.379885;ICB=1;HOB=0.5;DP=28;DP4=10,4,3,1;AD=1,1;AN=0;AC=0	GT:DP:SP:ADF:ADR:AD:PL:HP	./.:.:.:.:.:.:.:.	./.:.:.:.:.:.:.:.	./.:.:.:.:.:.:.:.	./.:.:.:.:.:.:.:.
I	3098663	.	A	T	140	.	MQ0F=0;MQ=60;SGB=-0.379885;ICB=1;HOB=0.5;DP=29;DP4=8,8,0,5;AD=1,1;AN=0;AC=0	GT:DP:SP:ADF:ADR:AD:PL:HP	./.:.:.:.:.:.:.:.	./.:.:.:.:.:.:.:.	./.:.:.:.:.:.:.:.	./.:.:.:.:.:.:.:.
I	3099049	.	T	G	90	.	SGB=-0.379885;MQ0F=0;MQ=60;ICB=1;HOB=0.5;DP=11;DP4=3,2,1,3;AD=0,1;AN=2;AC=2	GT:DP:SP:ADF:ADR:AD:PL:HP	./.:.:.:.:.:.:.:.	./.:.:.:.:.:.:.:.	./.:.:.:.:.:.:.:.	1/1:1:0:0,0:0,1:0,1:41,3,0:BB
I	3100226	.	C	T	105	.	MQ0F=0;MQ=60;SGB=-0.379885;ICB=1;HOB=0.5;DP=12;DP4=3,6,1,1;AD=1,1;AN=0;AC=0	GT:DP:SP:ADF:ADR:AD:PL:HP	./.:.:.:.:.:.:.:.	./.:.:.:.:.:.:.:.	./.:.:.:.:.:.:.:.	./.:.:.:.:.:.:.:.
I	3100637	.	C	T	105	.	MQ0F=0;MQ=60;SGB=-0.379885;ICB=1;HOB=0.5;DP=11;DP4=6,2,2,0;AD=1,1;AN=0;AC=0	GT:DP:SP:ADF:ADR:AD:PL:HP	./.:.:.:.:.:.:.:.	./.:.:.:.:.:.:.:.	./.:.:.:.:.:.:.:.	./.:.:.:.:.:.:.:.
I	3100730	.	A	G	999	.	SGB=-0.379885;MQ0F=0;ICB=1;HOB=0.5;MQ=60;VDB=0.02;DP=83;DP4=73,2,2,2;AD=14,2;AN=0;AC=0	GT:PL:DP:SP:ADF:ADR:AD:HP	./.:.:.:.:.:.:.:.	./.:.:.:.:.:.:.:.	./.:.:.:.:.:.:.:.	./.:.:.:.:.:.:.:.
I	3101232	.	C	G	90	.	MQ0F=0;MQ=60;SGB=-0.379885;ICB=1;HOB=0.5;DP=28;DP4=6,14,3,1;AD=0,1;AN=0;AC=0	GT:DP:SP:ADF:ADR:AD:PL:HP	./.:.:.:.:.:.:.:.	./.:.:.:.:.:.:.:.	./.:.:.:.:.:.:.:.	./.:.:.:.:.:.:.:.
I	3101407	.	A	C	90	.	MQ0F=0;MQ=60;SGB=-0.379885;ICB=1;HOB=0.5;DP=11;DP4=6,2,0,1;AD=1,1;AN=0;AC=0	GT:DP:SP:ADF:ADR:AD:PL:HP	./.:.:.:.:.:.:.:.	./.:.:.:.:.:.:.:.	./.:.:.:.:.:.:.:.	./.:.:.:.:.:.:.:.
I	3101490	.	T	A	90	.	MQ0F=0;MQ=60;SGB=-0.379885;ICB=1;HOB=0.5;DP=9;DP4=4,2,0,2;AD=1,1;AN=0;AC=0	GT:DP:SP:ADF:ADR:AD:PL:HP	./.:.:.:.:.:.:.:.	./.:.:.:.:.:.:.:.	./.:.:.:.:.:.:.:.	./.:.:.:.:.:.:.:.
I	3102597	.	T	.	90	.	MQ0F=0;MQ=60;DP=10;DP4=3,5,0,0;AD=0;AN=0	GT:DP:SP:ADF:ADR:AD	./.:.:.:.:.:.	./.:.:.:.:.:.	./.:.:.:.:.:.	./.:.:.:.:.:.
I	3102662	.	T	A	90	.	MQ0F=0;MQ=60;SGB=-0.379885;ICB=1;HOB=0.5;DP=7;DP4=2,3,1,0;AD=1,1;AN=0;AC=0	GT:DP:SP:ADF:ADR:AD:PL:HP	./.:.:.:.:.:.:.:.	./.:.:.:.:.:.:.:.	./.:.:.:.:.:.:.:.	./.:.:.:.:.:.:.:.
I	3103170	.	C	.	90	.	MQ0F=0;MQ=60;DP=10;DP4=6,1,0,0;AD=1;AN=0	GT:DP:SP:ADF:ADR:AD	./.:.:.:.:.:.	./.:.:.:.:.:.	./.:.:.:.:.:.	./.:.:.:.:.:.
I	3103576	.	T	.	140	.	MQ0F=0;MQ=60;DP=19;DP4=5,6,0,0;AD=0;AN=0	GT:DP:SP:ADF:ADR:AD	./.:.:.:.:.:.	./.:.:.:.:.:.	./.:.:.:.:.:.	./.:.:.:.:.:.
I	3103648	.	T	A	90	.	MQ0F=0;MQ=60;VDB=0.64;SGB=-0.453602;DP=12;DP4=2,6,2,0;AD=0,2;AN=0;AC=0	GT:DP:SP:ADF:ADR:AD:PL	./.:.:.:.:.:.:.	./.:.:.:.:.:.:.	./.:.:.:.:.:.:.	./.:.:.:.:.:.:.
I	3104057	.	G	A	71	.	MQ0F=0;MQ=60;VDB=0.02;SGB=-0.453602;DP=8;DP4=1,3,1,2;AD=1,1;AN=0;AC=0	GT:DP:SP:ADF:ADR:AD:PL	./.:.:.:.:.:.:.	./.:.:.:.:.:.:.	./.:.:.:.:.:.:.	./.:.:.:.:.:.:.
I	3104424	.	T	C	999	.	MQ0F=0;MQ=60;MQSB=1;SGB=-0.379885;ICB=1;HOB=0.5;DP=48;DP4=11,32,0,2;AD=1,1;AN=0;AC=0	GT:DP:SP:ADF:ADR:AD:PL:HP	./.:.:.:.:.:.:.:.	./.:.:.:.:.:.:.:.	./.:.:.:.:.:.:.:.	./.:.:.:.:.:.:.:.
I	3105050	.	T	A	101	.	MQ0F=0;MQ=60;SGB=-0.379885;ICB=1;HOB=0.5;DP=15;DP4=8,1,2,0;AD=1,1;AN=0;AC=0	GT:DP:SP:ADF:ADR:AD:PL:HP	./.:.:.:.:.:.:.:.	./.:.:.:.:.:.:.:.	./.:.:.:.:.:.:.:.	./.:.:.:.:.:.:.:.
I	3105363	.	G	A	90	.	MQ0F=0;MQ=60;SGB=-0.379885;ICB=1;HOB=0.5;DP=27;DP4=14,0,0,1;AD=1,1;AN=0;AC=0	GT:DP:SP:ADF:ADR:AD:PL:HP	./.:.:.:.:.:.:.:.	./.:.:.:.:.:.:.:.	./.:.:.:.:.:.:.:.	./.:.:.:.:.:.:.:.
I	3105655	.	G	C,A	90	.	MQ0F=0;MQ=45;SGB=-0.379885;ICB=1;HOB=0.5;DP=18;DP4=6,5,2,1;AD=1,1,1;AN=2;AC=0,2	GT:DP:SP:ADF:ADR:AD:PL:HP	./.:.:.:.:.:.:.:.	./.:.:.:.:.:.:.:.	./.:.:.:.:.:.:.:.	2/2:1:0:0,.,0:0,.,1:0,.,1:41,.,.,3,.,0:BB
I	3105725	.	G	T	90	.	MQ0F=0;MQ=60;SGB=-0.379885;ICB=1;HOB=0.5;DP=32;DP4=11,10,3,1;AD=1,1;AN=2;AC=2	GT:DP:SP:ADF:ADR:AD:PL:HP	./.:.:.:.:.:.:.:.	./.:.:.:.:.:.:.:.	./.:.:.:.:.:.:.:.	1/1:1:0:0,0:0,1:0,1:41,3,0:BB
I	3105732	.	G	T	90	.	MQ0F=0;MQ=60;SGB=-0.379885;ICB=1;HOB=0.5;DP=34;DP4=11,11,3,1;AD=1,1;AN=2;AC=2	GT:DP:SP:ADF:ADR:AD:PL:HP	./.:.:.:.:.:.:.:.	./.:.:.:.:.:.:.:.	./.:.:.:.:.:.:.:.	1/1:1:0:0,0:0,1:0,1:41,3,0:BB
I	3106349	.	A	G	144	.	MQ0F=0;MQ=60;MQSB=1;VDB=0.1;SGB=-0.453602;ICB=1;HOB=0.5;RPB=1;MQB=1;BQB=1;DP=64;DP4=15,32,5,6;AD=1,1;AN=0;AC=0	GT:DP:SP:ADF:ADR:AD:PL:HP	./.:.:.:.:.:.:.:.	./.:.:.:.:.:.:.:.	./.:.:.:.:.:.:.:.	./.:.:.:.:.:.:.:.
I	3106549	.	T	C	105	.	MQ0F=0;MQ=60;SGB=-0.379885;ICB=1;HOB=0.5;DP=24;DP4=7,9,1,3;AD=0,1;AN=0;AC=0	GT:DP:SP:ADF:ADR:AD:PL:HP	./.:.:.:.:.:.:.:.	./.:.:.:.:.:.:.:.	./.:.:.:.:.:.:.:.	./.:.:.:.:.:.:.:.
I	3107025	.	T	C	105	.	MQ0F=0;MQ=60;SGB=-0.379885;ICB=1;HOB=0.5;DP=10;DP4=7,1,0,1;AD=1,1;AN=0;AC=0	GT:DP:SP:ADF:ADR:AD:PL:HP	./.:.:.:.:.:.:.:.	./.:.:.:.:.:.:.:.	./.:.:.:.:.:.:.:.	./.:.:.:.:.:.:.:.
I	3107430	.	C	T	72	.	MQ0F=0;MQ=60;SGB=-0.379885;ICB=1;HOB=0.5;RPB=1;MQB=1;MQSB=1;BQB=1;VDB=0.440791;DP=19;DP4=8,2,4,4;AD=0,3;AN=0;AC=0	GT:DP:SP:ADF:ADR:AD:PL:HP	./.:0:0:0,.:0,.:0,.:.:.	./.:.:.:.:.:.:.:.	./.:.:.:.:.:.:.:.	./.:.:.:.:.:.:.:.
I	3107801	.	G	A	124	.	MQ0F=0;MQ=60;SGB=-0.379885;ICB=1;HOB=0.5;DP=30;DP4=15,6,0,1;AD=1,1;AN=0;AC=0	GT:DP:SP:ADF:ADR:AD:PL:HP	./.:.:.:.:.:.:.:.	./.:.:.:.:.:.:.:.	./.:.:.:.:.:.:.:.	./.:.:.:.:.:.:.:.
I	3108011	.	C	T	131	.	MQ0F=0;MQ=60;SGB=-0.379885;ICB=1;HOB=0.5;MQSB=1;DP=38;DP4=23,5,1,0;AD=1,1;AN=0;AC=0	GT:DP:SP:ADF:ADR:AD:PL:HP	./.:.:.:.:.:.:.:.	./.:.:.:.:.:.:.:.	./.:.:.:.:.:.:.:.	./.:.:.:.:.:.:.:.
I	3108768	.	A	.	71	.	MQ0F=0;MQ=60;DP=7;DP4=2,5,0,0;AD=1;AN=0	GT:DP:SP:ADF:ADR:AD	./.:.:.:.:.:.	./.:.:.:.:.:.	./.:.:.:.:.:.	./.:.:.:.:.:.
I	3109129	.	C	T	90	.	MQ0F=0;MQ=60;SGB=-0.379885;ICB=1;HOB=0.5;DP=6;DP4=4,0,0,1;AD=1,1;AN=0;AC=0	GT:DP:SP:ADF:ADR:AD:PL:HP	./.:.:.:.:.:.:.:.	./.:.:.:.:.:.:.:.	./.:.:.:.:.:.:.:.	./.:.:.:.:.:.:.:.
I	3109660	.	A	G	112	.	MQ0F=0;MQ=60;MQSB=1;SGB=-0.379885;ICB=1;HOB=0.5;DP=25;DP4=10,10,0,1;AD=1,1;AN=2;AC=0	GT:DP:SP:ADF:ADR:AD:PL:HP	./.:.:.:.:.:.:.:.	./.:.:.:.:.:.:.:.	0/0:1:0:1,.:0,.:1,.:.:.	./.:.:.:.:.:.:.:.
I	3110074	.	C	.	97	.	MQ0F=0;MQ=60;DP=6;DP4=1,5,0,0;AD=1;AN=0	GT:DP:SP:ADF:ADR:AD	./.:.:.:.:.:.	./.:.:.:.:.:.	./.:.:.:.:.:.	./.:.:.:.:.:.
I	3110179	.	A	C	105	.	MQ0F=0;MQ=60;SGB=-0.379885;DP=14;DP4=7,1,1,0;AD=0,1;AN=0;AC=0	GT:DP:SP:ADF:ADR:AD:PL	./.:.:.:.:.:.:.	./.:.:.:.:.:.:.	./.:.:.:.:.:.:.	./.:.:.:.:.:.:.
I	3110513	.	C	T	105	.	MQ0F=0;MQ=60;SGB=-0.379885;RPB=1;MQB=1;BQB=1;ICB=1;HOB=0.5;DP=32;DP4=14,6,2,0;AD=1,1;AN=0;AC=0	GT:DP:SP:ADF:ADR:AD:PL:HP	./.:.:.:.:.:.:.:.	./.:.:.:.:.:.:.:.	./.:.:.:.:.:.:.:.	./.:.:.:.:.:.:.:.
I	3110602	.	A	G	101	.	MQ0F=0;MQ=60;SGB=-0.379885;RPB=1;MQB=1;BQB=1;ICB=1;HOB=0.5;DP=35;DP4=13,10,4,0;AD=1,1;AN=0;AC=0	GT:DP:SP:ADF:ADR:AD:PL:HP	./.:.:.:.:.:.:.:.	./.:.:.:.:.:.:.:.	./.:.:.:.:.:.:.:.	./.:.:.:.:.:.:.:.
I	3110666	.	T	A	124	.	MQ0F=0;MQ=60;SGB=-0.379885;ICB=1;HOB=0.5;DP=31;DP4=15,7,1,0;AD=1,1;AN=0;AC=0	GT:DP:SP:ADF:ADR:AD:PL:HP	./.:.:.:.:.:.:.:.	./.:.:.:.:.:.:.:.	./.:.:.:.:.:.:.:.	./.:.:.:.:.:.:.:.
I	3110721	.	T	G	149	.	MQ0F=0;MQ=60;MQSB=1;SGB=-0.379885;ICB=1;HOB=0.5;DP=29;DP4=13,8,1,0;AD=0,1;AN=0;AC=0	GT:DP:SP:ADF:ADR:AD:PL:HP	./.:.:.:.:.:.:.:.	./.:.:.:.:.:.:.:.	./.:.:.:.:.:.:.:.	./.:.:.:.:.:.:.:.
I	3111174	.	A	G	131	.	MQ0F=0;MQ=60;SGB=-0.379885;ICB=1;HOB=0.5;MQSB=1;DP=14;DP4=5,5,0,1;AD=1,1;AN=0;AC=0	GT:DP:SP:ADF:ADR:AD:PL:HP	./.:.:.:.:.:.:.:.	./.:.:.:.:.:.:.:.	./.:.:.:.:.:.:.:.	./.:.:.:.:.:.:.:.
I	3111175	.	T	G	101	.	MQ0F=0;MQ=60;SGB=-0.379885;ICB=1;HOB=0.5;DP=13;DP4=4,6,0,1;AD=1,1;AN=0;AC=0	GT:DP:SP:ADF:ADR:AD:PL:HP	./.:.:.:.:.:.:.:.	./.:.:.:.:.:.:.:.	./.:.:.:.:.:.:.:.	./.:.:.:.:.:.:.:.
I	3111185	.	G	A	105	.	MQ0F=0;MQ=60;SGB=-0.379885;ICB=1;HOB=0.5;DP=12;DP4=4,5,0,1;AD=1,1;AN=0;AC=0	GT:DP:SP:ADF:ADR:AD:PL:HP	./.:.:.:.:.:.:.:.	./.:.:.:.:.:.:.:.	./.:.:.:.:.:.:.:.	./.:.:.:.:.:.:.:.
I	3111247	.	C	T	105	.	MQ0F=0;MQ=60;SGB=-0.379885;VDB=0.22;MQSB=1;ICB=1;HOB=0.5;DP=26;DP4=12,7,2,2;AD=1,1;AN=0;AC=0	GT:DP:SP:ADF:ADR:AD:PL:HP	./.:.:.:.:.:.:.:.	./.:.:.:.:.:.:.:.	./.:.:.:.:.:.:.:.	./.:.:.:.:.:.:.:.
I	3111252	.	A	G	110	.	MQ0F=0;MQ=60;SGB=-0.379885;VDB=0.18;MQSB=1;ICB=1;HOB=0.5;DP=32;DP4=17,5,4,2;AD=0,1;AN=0;AC=0	GT:DP:SP:ADF:ADR:AD:PL:HP	./.:.:.:.:.:.:.:.	./.:.:.:.:.:.:.:.	./.:.:.:.:.:.:.:.	./.:.:.:.:.:.:.:.
I	3111394	.	T	G	999	.	MQ0F=0;MQ=60;SGB=-0.379885;ICB=1;HOB=0.5;MQSB=1;VDB=0.94;DP=44;DP4=10,18,7,0;AD=1,1;AN=4;AC=0	GT:DP:SP:ADF:ADR:AD:PL:HP	./.:.:.:.:.:.:.:.	0/0:2:0:1,.:1,.:2,.:.:.	0/0:1:0:0,.:1,.:1,.:.:.	./.:.:.:.:.:.:.:.
I	3111650	.	G	T	95	.	MQ0F=0;MQ=60;MQSB=1;VDB=0.296193;SGB=-0.636426;DP=181;DP4=90,75,0,7;AD=1,7;AN=2;AC=0	GT:DP:SP:ADF:ADR:AD:PL	0/0:7:0:7,.:0,.:7,.:.	./.:.:.:.:.:.:.	./.:.:.:.:.:.:.	./.:.:.:.:.:.:.
I	3114372	.	A	G	999	.	MQ0F=0;MQ=60;SGB=-0.379885;ICB=1;HOB=0.5;RPB=1;MQB=1;MQSB=1;BQB=1;DP=39;DP4=22,2,5,4;AD=1,1;AN=0;AC=0	GT:DP:SP:ADF:ADR:AD:PL:HP	./.:.:.:.:.:.:.:.	./.:.:.:.:.:.:.:.	./.:.:.:.:.:.:.:.	./.:.:.:.:.:.:.:.
I	3114421	.	C	T,A	999	.	MQ0F=0;MQ=60;SGB=-0.379885;ICB=1;HOB=0.5;VDB=0.02;DP=91;DP4=32,4,46,0;AD=1,1,2;AN=0;AC=0,0	GT:DP:SP:ADF:ADR:AD:PL:HP	./.:.:.:.:.:.:.:.	./.:.:.:.:.:.:.:.	./.:.:.:.:.:.:.:.	./.:.:.:.:.:.:.:.
I	3114970	.	G	A	999	.	MQ0F=0;MQ=60;SGB=-0.379885;ICB=1;HOB=0.5;RPB=1;MQB=1;BQB=1;MQSB=1;DP=49;DP4=23,14,3,0;AD=1,1;AN=2;AC=0	GT:DP:SP:ADF:ADR:AD:PL:HP	./.:.:.:.:.:.:.:.	0/0:1:0:1,.:0,.:1,.:.:.	./.:.:.:.:.:.:.:.	./.:.:.:.:.:.:.:.
I	3115543	.	G	T	90	.	MQ0F=0;MQ=60;SGB=-0.379885;ICB=1;HOB=0.5;DP=17;DP4=8,6,0,1;AD=1,1;AN=0;AC=0	GT:DP:SP:ADF:ADR:AD:PL:HP	./.:.:.:.:.:.:.:.	./.:.:.:.:.:.:.:.	./.:.:.:.:.:.:.:.	./.:.:.:.:.:.:.:.
I	3115766	.	A	T	140	.	MQ0F=0;MQ=60;SGB=-0.379885;ICB=1;HOB=0.5;DP=23;DP4=14,1,2,0;AD=1,1;AN=0;AC=0	GT:DP:SP:ADF:ADR:AD:PL:HP	./.:.:.:.:.:.:.:.	./.:.:.:.:.:.:.:.	./.:.:.:.:.:.:.:.	./.:.:.:.:.:.:.:.
I	3115891	.	C	.	999	.	MQ0F=0;MQ=60;MQSB=1;DP=30;DP4=15,12,0,0;AD=1;AN=2	GT:DP:SP:ADF:ADR:AD	./.:.:.:.:.:.	./.:.:.:.:.:.	0/0:4:0:4:0:4	./.:.:.:.:.:.
I	3116782	.	C	T	71	.	SGB=-0.379885;MQ0F=0;ICB=1;HOB=0.5;MQ=60;DP=11;DP4=4,2,2,2;AD=0,1;AN=0;AC=0	GT:PL:DP:SP:ADF:ADR:AD:HP	./.:.:.:.:.:.:.:.	./.:.:.:.:.:.:.:.	./.:.:.:.:.:.:.:.	./.:.:.:.:.:.:.:.
I	3116829	.	A	C	90	.	SGB=-0.379885;MQ0F=0;ICB=1;HOB=0.5;MQ=60;DP=12;DP4=3,2,3,3;AD=0,1;AN=0;AC=0	GT:PL:DP:SP:ADF:ADR:AD:HP	./.:.:.:.:.:.:.:.	./.:.:.:.:.:.:.:.	./.:.:.:.:.:.:.:.	./.:.:.:.:.:.:.:.
I	3117634	.	C	T	101	.	MQ0F=0;MQ=60;SGB=-0.379885;DP=15;DP4=6,5,1,0;AD=1,1;AN=0;AC=0	GT:DP:SP:ADF:ADR:AD:PL	./.:.:.:.:.:.:.	./.:.:.:.:.:.:.	./.:.:.:.:.:.:.	./.:.:.:.:.:.:.
I	3117747	.	G	.	105	.	MQ0F=0;MQ=.;DP=12;DP4=8,0,0,0;AD=0;AN=0	GT:DP:SP:ADF:ADR:AD	./.:.:.:.:.:.	./.:.:.:.:.:.	./.:.:.:.:.:.	./.:.:.:.:.:.
I	3117748	.	G	.	97	.	MQ0F=0;MQ=.;DP=12;DP4=8,0,0,0;AD=0;AN=0	GT:DP:SP:ADF:ADR:AD	./.:.:.:.:.:.	./.:.:.:.:.:.	./.:.:.:.:.:.	./.:.:.:.:.:.
I	3118449	.	T	C	140	.	MQ0F=0;MQ=60;SGB=-0.379885;ICB=1;HOB=0.5;MQSB=1;DP=39;DP4=14,9,4,2;AD=0,1;AN=2;AC=2	GT:DP:SP:ADF:ADR:AD:PL:HP	./.:.:.:.:.:.:.:.	./.:.:.:.:.:.:.:.	./.:.:.:.:.:.:.:.	1/1:1:0:0,1:0,0:0,1:60,3,0:.
I	3118450	.	C	T	140	.	MQ0F=0;MQ=60;SGB=-0.379885;ICB=1;HOB=0.5;MQSB=1;DP=39;DP4=15,9,4,2;AD=0,1;AN=2;AC=2	GT:DP:SP:ADF:ADR:AD:PL:HP	./.:.:.:.:.:.:.:.	./.:.:.:.:.:.:.:.	./.:.:.:.:.:.:.:.	1/1:1:0:0,1:0,0:0,1:60,3,0:.
I	3118452	.	G	T	140	.	MQ0F=0;MQ=60;SGB=-0.379885;ICB=1;HOB=0.5;MQSB=1;DP=39;DP4=15,9,4,2;AD=0,1;AN=2;AC=2	GT:DP:SP:ADF:ADR:AD:PL:HP	./.:.:.:.:.:.:.:.	./.:.:.:.:.:.:.:.	./.:.:.:.:.:.:.:.	1/1:1:0:0,1:0,0:0,1:60,3,0:.
I	3118638	.	T	C	127	.	MQ0F=0;MQ=60;MQSB=1;SGB=-0.379885;ICB=1;HOB=0.5;DP=29;DP4=10,7,2,1;AD=0,1;AN=0;AC=0	GT:DP:SP:ADF:ADR:AD:PL:HP	./.:.:.:.:.:.:.:.	./.:.:.:.:.:.:.:.	./.:.:.:.:.:.:.:.	./.:.:.:.:.:.:.:.
I	3118688	.	A	G	228	.	MQ0F=0;MQ=60;SGB=-0.379885;ICB=1;HOB=0.5;MQSB=1;VDB=2.10195e-44;DP=82;DP4=9,11,28,28;AD=1,53;AN=0;AC=0	GT:DP:SP:ADF:ADR:AD:PL:HP	./.:.:.:.:.:.:.:.	./.:.:.:.:.:.:.:.	./.:.:.:.:.:.:.:.	./.:.:.:.:.:.:.:.
I	3119019	.	G	.	131	.	MQ0F=0;MQ=60;MQSB=1;DP=30;DP4=10,15,0,0;AD=1;AN=0	GT:DP:SP:ADF:ADR:AD	./.:.:.:.:.:.	./.:.:.:.:.:.	./.:.:.:.:.:.	./.:.:.:.:.:.
I	3119832	.	T	G	109	.	MQ0F=0;MQ=60;SGB=-0.379885;ICB=1;HOB=0.5;DP=14;DP4=9,1,1,1;AD=2,1;AN=0;AC=0	GT:DP:SP:ADF:ADR:AD:PL:HP	./.:.:.:.:.:.:.:.	./.:.:.:.:.:.:.:.	./.:0:0:0,.:0,.:0,.:.:.	./.:.:.:.:.:.:.:.
I	3120033	.	C	T	108	.	MQ0F=0;MQ=60;SGB=-0.379885;ICB=1;HOB=0.5;DP=8;DP4=4,2,1,0;AD=2,1;AN=0;AC=0	GT:DP:SP:ADF:ADR:AD:PL:HP	./.:.:.:.:.:.:.:.	./.:.:.:.:.:.:.:.	./.:.:.:.:.:.:.:.	./.:.:.:.:.:.:.:.
I	3120081	.	T	G	105	.	MQ0F=0;MQ=60;MQSB=0.0462963;SGB=-0.379885;ICB=1;HOB=0.5;DP=65;DP4=59,5,1,0;AD=1,1;AN=0;AC=0	GT:DP:SP:ADF:ADR:AD:PL:HP	./.:.:.:.:.:.:.:.	./.:.:.:.:.:.:.:.	./.:.:.:.:.:.:.:.	./.:.:.:.:.:.:.:.
I	3120104	.	G	A	124	.	MQ0F=0;MQ=60;SGB=-0.379885;RPB=1;MQB=1;MQSB=0.0462963;BQB=1;ICB=1;HOB=0.5;DP=76;DP4=58,15,2,0;AD=1,1;AN=0;AC=0	GT:DP:SP:ADF:ADR:AD:PL:HP	./.:.:.:.:.:.:.:.	./.:.:.:.:.:.:.:.	./.:.:.:.:.:.:.:.	./.:.:.:.:.:.:.:.
I	3120202	.	A	G	197	.	MQ0F=0;MQ=60;VDB=1.30483e-15;SGB=-0.693021;RPB=1;MQB=1;MQSB=1;BQB=1;ICB=1;HOB=0.5;DP=45;DP4=7,5,0,28;AD=1,1;AN=0;AC=0	GT:DP:SP:ADF:ADR:AD:PL:HP	./.:.:.:.:.:.:.:.	./.:.:.:.:.:.:.:.	./.:.:.:.:.:.:.:.	./.:.:.:.:.:.:.:.
I	3120382	.	A	G	90	.	MQ0F=0;MQ=60;SGB=-0.379885;ICB=1;HOB=0.5;DP=9;DP4=6,0,0,1;AD=1,1;AN=0;AC=0	GT:DP:SP:ADF:ADR:AD:PL:HP	./.:.:.:.:.:.:.:.	./.:.:.:.:.:.:.:.	./.:.:.:.:.:.:.:.	./.:.:.:.:.:.:.:.
I	3120523	.	T	.	90	.	MQ0F=0;MQ=60;DP=19;DP4=12,2,0,0;AD=1;AN=2	GT:DP:SP:ADF:ADR:AD	./.:.:.:.:.:.	0/0:1:0:1:0:1	./.:.:.:.:.:.	./.:.:.:.:.:.
I	3120990	.	G	T	90	.	MQ0F=0;MQ=60;SGB=-0.379885;ICB=1;HOB=0.5;DP=18;DP4=5,7,1,2;AD=1,1;AN=0;AC=0	GT:DP:SP:ADF:ADR:AD:PL:HP	./.:.:.:.:.:.:.:.	./.:.:.:.:.:.:.:.	./.:.:.:.:.:.:.:.	./.:.:.:.:.:.:.:.
I	3121660	.	A	T	90	.	MQ0F=0;MQ=60;SGB=-0.379885;ICB=1;HOB=0.5;DP=13;DP4=4,5,0,1;AD=1,1;AN=0;AC=0	GT:DP:SP:ADF:ADR:AD:PL:HP	./.:.:.:.:.:.:.:.	./.:.:.:.:.:.:.:.	./.:.:.:.:.:.:.:.	./.:.:.:.:.:.:.:.
I	3122560	.	T	G	120	.	MQ0F=0;MQ=60;SGB=-0.379885;ICB=1;HOB=0.5;DP=16;DP4=10,3,0,2;AD=1,1;AN=2;AC=0	GT:DP:SP:ADF:ADR:AD:PL:HP	./.:.:.:.:.:.:.:.	0/0:2:0:2,.:0,.:2,.:.:.	./.:.:.:.:.:.:.:.	./.:.:.:.:.:.:.:.
I	3122613	.	A	.	105	.	MQ0F=0;MQ=60;DP=16;DP4=6,7,0,0;AD=1;AN=2	GT:DP:SP:ADF:ADR:AD	./.:.:.:.:.:.	0/0:2:0:0:2:2	./.:.:.:.:.:.	./.:.:.:.:.:.
I	3122772	.	T	.	105	.	MQ0F=0;MQ=60;DP=8;DP4=3,3,0,0;AD=1;AN=0	GT:DP:SP:ADF:ADR:AD	./.:.:.:.:.:.	./.:.:.:.:.:.	./.:.:.:.:.:.	./.:.:.:.:.:.
I	3123169	.	C	T	105	.	MQ0F=0;MQ=60;SGB=-0.379885;ICB=1;HOB=0.5;DP=19;DP4=7,10,1,0;AD=1,1;AN=0;AC=0	GT:DP:SP:ADF:ADR:AD:PL:HP	./.:.:.:.:.:.:.:.	./.:.:.:.:.:.:.:.	./.:.:.:.:.:.:.:.	./.:.:.:.:.:.:.:.
I	3123235	.	T	C	101	.	MQ0F=0;MQ=60;SGB=-0.379885;DP=16;DP4=8,3,1,0;AD=1,1;AN=0;AC=0	GT:DP:SP:ADF:ADR:AD:PL	./.:.:.:.:.:.:.	./.:.:.:.:.:.:.	./.:.:.:.:.:.:.	./.:.:.:.:.:.:.
I	3123825	.	G	A	71	.	MQ0F=0;MQ=60;SGB=-0.379885;ICB=1;HOB=0.5;DP=13;DP4=5,7,1,0;AD=1,1;AN=0;AC=0	GT:DP:SP:ADF:ADR:AD:PL:HP	./.:.:.:.:.:.:.:.	./.:.:.:.:.:.:.:.	./.:.:.:.:.:.:.:.	./.:.:.:.:.:.:.:.
I	3124027	.	C	.	93	.	MQ0F=0;MQ=60;DP=11;DP4=5,3,0,0;AD=1;AN=0	GT:DP:SP:ADF:ADR:AD	./.:.:.:.:.:.	./.:.:.:.:.:.	./.:.:.:.:.:.	./.:.:.:.:.:.
I	3124275	.	C	.	105	.	MQ0F=0;MQ=60;DP=18;DP4=8,3,0,0;AD=1;AN=0	GT:DP:SP:ADF:ADR:AD	./.:.:.:.:.:.	./.:.:.:.:.:.	./.:.:.:.:.:.	./.:.:.:.:.:.
I	3124296	.	C	.	105	.	MQ0F=0;MQ=60;DP=17;DP4=6,5,0,0;AD=1;AN=0	GT:DP:SP:ADF:ADR:AD	./.:.:.:.:.:.	./.:.:.:.:.:.	./.:.:.:.:.:.	./.:.:.:.:.:.
I	3124303	.	T	.	105	.	MQ0F=0;MQ=60;DP=14;DP4=3,8,0,0;AD=1;AN=0	GT:DP:SP:ADF:ADR:AD	./.:.:.:.:.:.	./.:.:.:.:.:.	./.:.:.:.:.:.	./.:.:.:.:.:.
I	3124819	.	A	G	999	.	MQ0F=0;MQ=60;SGB=-0.379885;ICB=1;HOB=0.5;DP=76;DP4=28,29,0,2;AD=0,1;AN=0;AC=0	GT:DP:SP:ADF:ADR:AD:PL:HP	./.:.:.:.:.:.:.:.	./.:.:.:.:.:.:.:.	./.:.:.:.:.:.:.:.	./.:.:.:.:.:.:.:.
I	3125019	.	T	G	999	.	MQ0F=0;MQ=60;SGB=-0.379885;DP=40;DP4=9,25,1,0;AD=1,1;AN=0;AC=0	GT:DP:SP:ADF:ADR:AD:PL	./.:.:.:.:.:.:.	./.:.:.:.:.:.:.	./.:.:.:.:.:.:.	./.:.:.:.:.:.:.
I	3125759	.	C	T	999	.	MQ0F=0;MQ=60;SGB=-0.379885;ICB=1;HOB=0.5;DP=28;DP4=17,1,1,0;AD=1,1;AN=0;AC=0	GT:DP:SP:ADF:ADR:AD:PL:HP	./.:.:.:.:.:.:.:.	./.:.:.:.:.:.:.:.	./.:.:.:.:.:.:.:.	./.:.:.:.:.:.:.:.
I	3126275	.	A	C	90	.	MQ0F=0;MQ=60;SGB=-0.379885;DP=18;DP4=10,1,3,0;AD=1,1;AN=0;AC=0	GT:DP:SP:ADF:ADR:AD:PL	./.:.:.:.:.:.:.	./.:.:.:.:.:.:.	./.:.:.:.:.:.:.	./.:.:.:.:.:.:.
I	3128160	.	G	A	140	.	MQ0F=0;MQ=60;VDB=0.06;SGB=-0.453602;DP=20;DP4=8,5,1,2;AD=1,1;AN=0;AC=0	GT:DP:SP:ADF:ADR:AD:PL	./.:.:.:.:.:.:.	./.:.:.:.:.:.:.	./.:.:.:.:.:.:.	./.:.:.:.:.:.:.
I	3128236	.	G	T	90	.	MQ0F=0;MQ=60;SGB=-0.379885;DP=33;DP4=13,5,2,0;AD=1,1;AN=0;AC=0	GT:DP:SP:ADF:ADR:AD:PL	./.:.:.:.:.:.:.	./.:.:.:.:.:.:.	./.:.:.:.:.:.:.	./.:.:.:.:.:.:.
I	3130060	.	A	T	71	.	MQ0F=0;MQ=.;VDB=0.02;SGB=-0.453602;DP=7;DP4=0,1,2,0;AD=0,2;AN=0;AC=0	GT:DP:SP:ADF:ADR:AD:PL	./.:.:.:.:.:.:.	./.:.:.:.:.:.:.	./.:.:.:.:.:.:.	./.:.:.:.:.:.:.
I	3130131	.	A	G	90	.	MQ0F=0;MQ=60;VDB=0.02;SGB=-0.453602;DP=11;DP4=2,3,2,0;AD=1,2;AN=0;AC=0	GT:DP:SP:ADF:ADR:AD:PL	./.:.:.:.:.:.:.	./.:.:.:.:.:.:.	./.:.:.:.:.:.:.	./.:0:0:0,.:0,.:0,.:.
I	3131045	.	G	A	97	.	MQ0F=0;MQ=60;SGB=-0.379885;ICB=1;HOB=0.5;RPB=1;MQB=1;MQSB=1;BQB=1;DP=25;DP4=7,11,2,1;AD=0,1;AN=2;AC=1	GT:DP:SP:ADF:ADR:AD:PL:HP	./.:.:.:.:.:.:.:.	./.:.:.:.:.:.:.:.	0/1:2:0:0,1:1,0:1,1:35,0,35:AB	./.:.:.:.:.:.:.:.
I	3131265	.	C	T	90	.	MQ0F=0;MQ=60;SGB=-0.379885;ICB=1;HOB=0.5;DP=14;DP4=11,1,1,0;AD=1,1;AN=0;AC=0	GT:DP:SP:ADF:ADR:AD:PL:HP	./.:.:.:.:.:.:.:.	./.:.:.:.:.:.:.:.	./.:.:.:.:.:.:.:.	./.:.:.:.:.:.:.:.
I	3131461	.	A	.	90	.	MQ0F=0;MQ=60;DP=10;DP4=4,5,0,0;AD=1;AN=0	GT:DP:SP:ADF:ADR:AD	./.:.:.:.:.:.	./.:.:.:.:.:.	./.:.:.:.:.:.	./.:.:.:.:.:.
I	3133323	.	C	T	105	.	MQ0F=0;MQ=60;SGB=-0.379885;ICB=1;HOB=0.5;VDB=0.02;DP=25;DP4=7,13,1,2;AD=1,2;AN=0;AC=0	GT:DP:SP:ADF:ADR:AD:PL:HP	./.:.:.:.:.:.:.:.	./.:.:.:.:.:.:.:.	./.:.:.:.:.:.:.:.	./.:.:.:.:.:.:.:.
I	3135288	.	T	C	999	.	MQ0F=0;MQ=60;SGB=-0.379885;ICB=1;HOB=0.5;DP=26;DP4=12,2,1,3;AD=0,1;AN=0;AC=0	GT:DP:SP:ADF:ADR:AD:PL:HP	./.:.:.:.:.:.:.:.	./.:.:.:.:.:.:.:.	./.:.:.:.:.:.:.:.	./.:.:.:.:.:.:.:.
I	3136475	.	G	A	999	.	MQ0F=0;MQ=60;SGB=-0.379885;RPB=1;MQB=1;BQB=1;ICB=1;HOB=0.5;MQSB=1;VDB=0.02;DP=303;DP4=143,7,9,1;AD=0,1;AN=4;AC=0	GT:DP:SP:ADF:ADR:AD:PL:HP	0/0:1:0:1,.:0,.:1,.:.:.	./.:.:.:.:.:.:.:.	0/0:4:0:4,.:0,.:4,.:.:.	./.:.:.:.:.:.:.:.
I	3137581	.	A	T,C	999	.	SGB=-0.379885;MQ0F=0;MQ=30;ICB=1;HOB=0.5;MQSB=1;VDB=0.68;RPB=1;MQB=1;BQB=1;DP=120;DP4=41,20,17,1;AD=1,1,1;AN=0;AC=0,0	GT:PL:DP:SP:ADF:ADR:AD:HP	./.:.:.:.:.:.:.:.	./.:.:.:.:.:.:.:.	./.:.:.:.:.:.:.:.	./.:.:.:.:.:.:.:.
I	3137628	.	T	C	999	.	MQ0F=0;MQ=60;SGB=-0.379885;RPB=1;MQB=1;BQB=1;ICB=1;HOB=0.5;MQSB=1;VDB=0.92;DP=212;DP4=107,17,13,2;AD=1,1;AN=0;AC=0	GT:DP:SP:ADF:ADR:AD:PL:HP	./.:.:.:.:.:.:.:.	./.:.:.:.:.:.:.:.	./.:.:.:.:.:.:.:.	./.:.:.:.:.:.:.:.
I	3138027	.	A	G	140	.	MQ0F=0;MQ=60;VDB=0.66;SGB=-0.453602;ICB=1;HOB=0.5;RPB=1;MQB=1;MQSB=1;BQB=1;DP=42;DP4=13,15,2,4;AD=0,2;AN=2;AC=0	GT:DP:SP:ADF:ADR:AD:PL:HP	./.:.:.:.:.:.:.:.	0/0:1:0:0,.:1,.:1,.:.:.	./.:.:.:.:.:.:.:.	./.:.:.:.:.:.:.:.
I	3139176	.	T	A	140	.	MQ0F=0;MQ=60;SGB=-0.379885;ICB=1;HOB=0.5;DP=45;DP4=24,6,1,1;AD=1,1;AN=4;AC=0	GT:DP:SP:ADF:ADR:AD:PL:HP	./.:.:.:.:.:.:.:.	0/0:1:0:1,.:0,.:1,.:.:.	0/0:1:0:1,.:0,.:1,.:.:.	./.:.:.:.:.:.:.:.
I	3140884	.	G	C	999	.	MQ0F=0;MQ=60;SGB=-0.379885;ICB=1;HOB=0.5;DP=58;DP4=37,12,1,1;AD=1,1;AN=0;AC=0	GT:DP:SP:ADF:ADR:AD:PL:HP	./.:.:.:.:.:.:.:.	./.:.:.:.:.:.:.:.	./.:.:.:.:.:.:.:.	./.:.:.:.:.:.:.:.
I	3143116	.	G	A	90	.	MQ0F=0;MQ=60;SGB=-0.379885;ICB=1;HOB=0.5;DP=26;DP4=11,9,2,1;AD=1,1;AN=4;AC=0	GT:DP:SP:ADF:ADR:AD:PL:HP	0/0:1:0:0,.:1,.:1,.:.:.	0/0:1:0:1,.:0,.:1,.:.:.	./.:.:.:.:.:.:.:.	./.:.:.:.:.:.:.:.
I	3144438	.	G	A	90	.	MQ0F=0;MQ=60;SGB=-0.379885;DP=20;DP4=9,6,1,0;AD=1,1;AN=0;AC=0	GT:DP:SP:ADF:ADR:AD:PL	./.:.:.:.:.:.:.	./.:.:.:.:.:.:.	./.:.:.:.:.:.:.	./.:.:.:.:.:.:.
I	3144592	.	C	T	105	.	MQ0F=0;MQ=60;SGB=-0.379885;ICB=1;HOB=0.5;DP=28;DP4=16,7,1,0;AD=1,1;AN=0;AC=0	GT:DP:SP:ADF:ADR:AD:PL:HP	./.:.:.:.:.:.:.:.	./.:.:.:.:.:.:.:.	./.:.:.:.:.:.:.:.	./.:.:.:.:.:.:.:.
I	3145817	.	G	.	999	.	MQ0F=0;MQ=.;DP=23;DP4=8,14,0,0;AD=1;AN=0	GT:DP:SP:ADF:ADR:AD	./.:.:.:.:.:.	./.:.:.:.:.:.	./.:.:.:.:.:.	./.:.:.:.:.:.
I	3146913	.	A	T	144	.	MQ0F=0;MQ=60;SGB=-0.379885;ICB=1;HOB=0.5;MQSB=1;RPB=1;MQB=1;BQB=1;DP=73;DP4=34,5,8,2;AD=1,1;AN=2;AC=0	GT:DP:SP:ADF:ADR:AD:PL:HP	./.:.:.:.:.:.:.:.	./.:.:.:.:.:.:.:.	./.:.:.:.:.:.:.:.	0/0:1:0:1,.:0,.:1,.:.:.
I	3149670	.	G	C	999	.	MQ0F=0;MQ=60;MQSB=1;SGB=-0.379885;ICB=1;HOB=0.5;DP=54;DP4=30,4,1,1;AD=1,1;AN=0;AC=0	GT:DP:SP:ADF:ADR:AD:PL:HP	./.:.:.:.:.:.:.:.	./.:.:.:.:.:.:.:.	./.:.:.:.:.:.:.:.	./.:.:.:.:.:.:.:.
I	3150924	.	T	A	112	.	MQ0F=0;MQ=60;SGB=-0.379885;ICB=1;HOB=0.5;MQSB=1;DP=44;DP4=23,9,1,2;AD=1,1;AN=0;AC=0	GT:DP:SP:ADF:ADR:AD:PL:HP	./.:.:.:.:.:.:.:.	./.:.:.:.:.:.:.:.	./.:.:.:.:.:.:.:.	./.:.:.:.:.:.:.:.
I	3151681	.	G	T	105	.	MQ0F=0;MQ=60;SGB=-0.379885;ICB=1;HOB=0.5;DP=17;DP4=6,5,0,1;AD=1,1;AN=0;AC=0	GT:DP:SP:ADF:ADR:AD:PL:HP	./.:.:.:.:.:.:.:.	./.:.:.:.:.:.:.:.	./.:.:.:.:.:.:.:.	./.:.:.:.:.:.:.:.
I	3151938	.	A	G	90	.	MQ0F=0;MQ=60;SGB=-0.379885;ICB=1;HOB=0.5;DP=12;DP4=9,0,1,0;AD=1,1;AN=0;AC=0	GT:DP:SP:ADF:ADR:AD:PL:HP	./.:.:.:.:.:.:.:.	./.:.:.:.:.:.:.:.	./.:.:.:.:.:.:.:.	./.:.:.:.:.:.:.:.
I	3151939	.	A	G	90	.	MQ0F=0;MQ=60;SGB=-0.379885;ICB=1;HOB=0.5;DP=12;DP4=9,0,1,0;AD=1,1;AN=0;AC=0	GT:DP:SP:ADF:ADR:AD:PL:HP	./.:.:.:.:.:.:.:.	./.:.:.:.:.:.:.:.	./.:.:.:.:.:.:.:.	./.:.:.:.:.:.:.:.
I	3152275	.	A	T	140	.	MQ0F=0;MQ=60;SGB=-0.379885;ICB=1;HOB=0.5;VDB=0.02;DP=55;DP4=29,7,3,0;AD=1,2;AN=2;AC=0	GT:DP:SP:ADF:ADR:AD:PL:HP	0/0:1:0:1,.:0,.:1,.:.:.	./.:.:.:.:.:.:.:.	./.:.:.:.:.:.:.:.	./.:.:.:.:.:.:.:.
I	3152543	.	C	T	132	.	MQ0F=0;MQ=60;SGB=-0.379885;ICB=1;HOB=0.5;MQSB=1;RPB=1;MQB=1;BQB=1;VDB=0.02;DP=47;DP4=17,21,2,4;AD=1,2;AN=0;AC=0	GT:DP:SP:ADF:ADR:AD:PL:HP	./.:.:.:.:.:.:.:.	./.:.:.:.:.:.:.:.	./.:.:.:.:.:.:.:.	./.:.:.:.:.:.:.:.
I	3152813	.	C	T	90	.	MQ0F=0;MQ=60;SGB=-0.379885;ICB=1;HOB=0.5;DP=13;DP4=6,2,2,0;AD=0,1;AN=0;AC=0	GT:DP:SP:ADF:ADR:AD:PL:HP	./.:.:.:.:.:.:.:.	./.:.:.:.:.:.:.:.	./.:.:.:.:.:.:.:.	./.:.:.:.:.:.:.:.
I	3152864	.	A	G	90	.	MQ0F=0;MQ=60;SGB=-0.379885;ICB=1;HOB=0.5;DP=17;DP4=7,4,0,2;AD=1,1;AN=0;AC=0	GT:DP:SP:ADF:ADR:AD:PL:HP	./.:.:.:.:.:.:.:.	./.:.:.:.:.:.:.:.	./.:.:.:.:.:.:.:.	./.:.:.:.:.:.:.:.
I	3152882	.	G	T	71	.	MQ0F=0;MQ=60;SGB=-0.379885;ICB=1;HOB=0.5;DP=13;DP4=4,7,0,2;AD=1,1;AN=0;AC=0	GT:DP:SP:ADF:ADR:AD:PL:HP	./.:.:.:.:.:.:.:.	./.:.:.:.:.:.:.:.	./.:.:.:.:.:.:.:.	./.:.:.:.:.:.:.:.
I	3153131	.	A	T	90	.	MQ0F=0;MQ=60;SGB=-0.379885;ICB=1;HOB=0.5;DP=15;DP4=7,4,1,1;AD=1,1;AN=0;AC=0	GT:DP:SP:ADF:ADR:AD:PL:HP	./.:.:.:.:.:.:.:.	./.:.:.:.:.:.:.:.	./.:.:.:.:.:.:.:.	./.:.:.:.:.:.:.:.
I	3153309	.	C	G	90	.	MQ0F=0;MQ=60;SGB=-0.379885;ICB=1;HOB=0.5;DP=14;DP4=3,9,0,1;AD=1,1;AN=0;AC=0	GT:DP:SP:ADF:ADR:AD:PL:HP	./.:.:.:.:.:.:.:.	./.:.:.:.:.:.:.:.	./.:.:.:.:.:.:.:.	./.:.:.:.:.:.:.:.
I	3154280	.	T	C	90	.	MQ0F=0;MQ=60;SGB=-0.379885;ICB=1;HOB=0.5;DP=22;DP4=9,6,2,0;AD=1,1;AN=0;AC=0	GT:DP:SP:ADF:ADR:AD:PL:HP	./.:.:.:.:.:.:.:.	./.:.:.:.:.:.:.:.	./.:.:.:.:.:.:.:.	./.:.:.:.:.:.:.:.
I	3155226	.	C	T	90	.	MQ0F=0;MQ=60;SGB=-0.379885;ICB=1;HOB=0.5;DP=23;DP4=5,8,2,4;AD=1,1;AN=0;AC=0	GT:DP:SP:ADF:ADR:AD:PL:HP	./.:.:.:.:.:.:.:.	./.:.:.:.:.:.:.:.	./.:.:.:.:.:.:.:.	./.:.:.:.:.:.:.:.
I	3155245	.	G	A	90	.	MQ0F=0;MQ=60;SGB=-0.379885;ICB=1;HOB=0.5;DP=22;DP4=5,10,1,2;AD=1,1;AN=0;AC=0	GT:DP:SP:ADF:ADR:AD:PL:HP	./.:.:.:.:.:.:.:.	./.:.:.:.:.:.:.:.	./.:.:.:.:.:.:.:.	./.:.:.:.:.:.:.:.
I	3156149	.	G	A	151	.	MQ0F=0;MQ=60;VDB=0.7;SGB=-0.453602;ICB=1;HOB=0.5;MQSB=1;DP=53;DP4=25,12,2,7;AD=1,1;AN=2;AC=0	GT:DP:SP:ADF:ADR:AD:PL:HP	./.:.:.:.:.:.:.:.	0/0:1:0:1,.:0,.:1,.:.:.	./.:.:.:.:.:.:.:.	./.:.:.:.:.:.:.:.
I	3156175	.	A	G	151	.	MQ0F=0;MQ=60;VDB=0.878371;SGB=-0.511536;MQSB=1;ICB=1;HOB=0.5;DP=52;DP4=19,14,3,9;AD=1,1;AN=2;AC=0	GT:DP:SP:ADF:ADR:AD:PL:HP	./.:.:.:.:.:.:.:.	0/0:1:0:0,.:1,.:1,.:.:.	./.:.:.:.:.:.:.:.	./.:.:.:.:.:.:.:.
I	3157153	.	A	C	112	.	MQ0F=0;MQ=60;SGB=-0.379885;ICB=1;HOB=0.5;RPB=1;MQB=1;MQSB=1;BQB=1;DP=29;DP4=12,9,1,2;AD=1,1;AN=0;AC=0	GT:DP:SP:ADF:ADR:AD:PL:HP	./.:.:.:.:.:.:.:.	./.:.:.:.:.:.:.:.	./.:.:.:.:.:.:.:.	./.:.:.:.:.:.:.:.
I	3157347	.	C	A	132	.	MQ0F=0;MQ=60;SGB=-0.379885;ICB=1;HOB=0.5;RPB=1;MQB=1;MQSB=1;BQB=1;DP=42;DP4=13,10,7,1;AD=0,1;AN=2;AC=0	GT:DP:SP:ADF:ADR:AD:PL:HP	./.:.:.:.:.:.:.:.	0/0:1:0:1,.:0,.:1,.:.:.	./.:.:.:.:.:.:.:.	./.:.:.:.:.:.:.:.
I	3157365	.	T	A	132	.	MQ0F=0;MQ=60;SGB=-0.379885;ICB=1;HOB=0.5;RPB=1;MQB=1;BQB=1;DP=36;DP4=11,12,4,3;AD=0,1;AN=2;AC=0	GT:DP:SP:ADF:ADR:AD:PL:HP	./.:.:.:.:.:.:.:.	0/0:1:0:1,.:0,.:1,.:.:.	./.:.:.:.:.:.:.:.	./.:.:.:.:.:.:.:.
I	3157585	.	C	A	131	.	MQSB=1;MQ0F=0;MQ=60;SGB=-0.379885;ICB=1;HOB=0.5;DP=24;DP4=8,6,2,1;AD=1,1;AN=0;AC=0	GT:DP:SP:ADF:ADR:AD:PL:HP	./.:.:.:.:.:.:.:.	./.:.:.:.:.:.:.:.	./.:.:.:.:.:.:.:.	./.:.:.:.:.:.:.:.
I	3157787	.	A	C,G	131	.	MQ0F=0;MQ=60;MQSB=1;SGB=-0.379885;RPB=1;MQB=1;BQB=1;ICB=1;HOB=0.5;DP=53;DP4=17,9,7,0;AD=0,1,1;AN=0;AC=0,0	GT:DP:SP:ADF:ADR:AD:PL:HP	./.:.:.:.:.:.:.:.	./.:.:.:.:.:.:.:.	./.:.:.:.:.:.:.:.	./.:.:.:.:.:.:.:.
I	3158725	.	A	G	166	.	MQ0F=0;MQ=48;VDB=0.00187095;SGB=-0.590765;DP=33;DP4=11,5,8,0;AD=1,1;AN=2;AC=0	GT:DP:SP:ADF:ADR:AD:PL	0/0:1:0:0,.:1,.:1,.:.	./.:.:.:.:.:.:.	./.:.:.:.:.:.:.	./.:.:.:.:.:.:.
I	3159013	.	T	C	90	.	MQ0F=0;MQ=60;SGB=-0.379885;ICB=1;HOB=0.5;DP=32;DP4=14,4,3,2;AD=0,1;AN=2;AC=2	GT:DP:SP:ADF:ADR:AD:PL:HP	./.:.:.:.:.:.:.:.	./.:.:.:.:.:.:.:.	./.:.:.:.:.:.:.:.	1/1:1:0:0,1:0,0:0,1:60,3,0:.
I	3159559	.	G	A	999	.	MQ0F=0;MQ=60;SGB=-0.379885;ICB=1;HOB=0.5;DP=35;DP4=5,23,3,2;AD=0,1;AN=2;AC=2	GT:DP:SP:ADF:ADR:AD:PL:HP	./.:.:.:.:.:.:.:.	./.:.:.:.:.:.:.:.	./.:.:.:.:.:.:.:.	1/1:1:0:0,1:0,0:0,1:37,3,0:BB
I	3160805	.	G	A,T	140	.	MQ0F=0;MQ=60;SGB=-0.379885;ICB=1;HOB=0.5;DP=36;DP4=18,9,1,1;AD=1,1,1;AN=0;AC=0,0	GT:DP:SP:ADF:ADR:AD:PL:HP	./.:.:.:.:.:.:.:.	./.:.:.:.:.:.:.:.	./.:.:.:.:.:.:.:.	./.:.:.:.:.:.:.:.
I	3161614	.	G	A	132	.	MQ0F=0;MQ=60;SGB=-0.379885;ICB=1;HOB=0.5;MQSB=1;RPB=1;MQB=1;BQB=1;DP=39;DP4=19,12,0,2;AD=1,1;AN=0;AC=0	GT:DP:SP:ADF:ADR:AD:PL:HP	./.:.:.:.:.:.:.:.	./.:.:.:.:.:.:.:.	./.:.:.:.:.:.:.:.	./.:.:.:.:.:.:.:.
I	3163066	.	T	.	90	.	MQ0F=0;MQ=60;DP=14;DP4=9,4,0,0;AD=1;AN=0	GT:DP:SP:ADF:ADR:AD	./.:.:.:.:.:.	./.:.:.:.:.:.	./.:.:.:.:.:.	./.:.:.:.:.:.
I	3163233	.	C	T	90	.	MQ0F=0;MQ=60;SGB=-0.379885;DP=25;DP4=7,8,1,0;AD=1,1;AN=0;AC=0	GT:DP:SP:ADF:ADR:AD:PL	./.:.:.:.:.:.:.	./.:.:.:.:.:.:.	./.:.:.:.:.:.:.	./.:.:.:.:.:.:.
I	3163717	.	T	.	90	.	MQ0F=0;MQ=60;SGB=-0.379885;DP=19;DP4=7,8,0,1;AD=1;AN=2	GT:DP:SP:ADF:ADR:AD	./.:.:.:.:.:.	./.:.:.:.:.:.	./.:.:.:.:.:.	0/0:1:0:0:0:0
I	3164272	.	A	.	140	.	MQ0F=0;MQ=60;DP=11;DP4=7,1,0,0;AD=1;AN=0	GT:DP:SP:ADF:ADR:AD	./.:.:.:.:.:.	./.:.:.:.:.:.	./.:.:.:.:.:.	./.:.:.:.:.:.
I	3164937	.	G	A	90	.	MQ0F=0;MQ=60;SGB=-0.379885;ICB=1;HOB=0.5;DP=18;DP4=10,1,0,3;AD=1,1;AN=0;AC=0	GT:DP:SP:ADF:ADR:AD:PL:HP	./.:.:.:.:.:.:.:.	./.:.:.:.:.:.:.:.	./.:.:.:.:.:.:.:.	./.:.:.:.:.:.:.:.
I	3165042	.	T	C	131	.	MQ0F=0;MQ=60;SGB=-0.379885;ICB=1;HOB=0.5;MQSB=1;DP=24;DP4=12,6,1,0;AD=1,1;AN=0;AC=0	GT:DP:SP:ADF:ADR:AD:PL:HP	./.:.:.:.:.:.:.:.	./.:.:.:.:.:.:.:.	./.:.:.:.:.:.:.:.	./.:.:.:.:.:.:.:.
I	3166016	.	A	.	105	.	MQ0F=0;MQ=60;DP=8;DP4=0,3,0,0;AD=0;AN=0	GT:DP:SP:ADF:ADR:AD	./.:.:.:.:.:.	./.:.:.:.:.:.	./.:.:.:.:.:.	./.:.:.:.:.:.
I	3166395	.	C	A	90	.	MQ0F=0;MQ=60;SGB=-0.379885;ICB=1;HOB=0.5;DP=20;DP4=13,3,1,0;AD=1,1;AN=2;AC=0	GT:DP:SP:ADF:ADR:AD:PL:HP	0/0:1:0:1,.:0,.:1,.:.:.	./.:.:.:.:.:.:.:.	./.:.:.:.:.:.:.:.	./.:.:.:.:.:.:.:.
I	3166593	.	C	A	999	.	MQ0F=0;MQ=60;SGB=-0.379885;ICB=1;HOB=0.5;MQSB=1;DP=70;DP4=28,36,2,1;AD=1,1;AN=0;AC=0	GT:DP:SP:ADF:ADR:AD:PL:HP	./.:.:.:.:.:.:.:.	./.:.:.:.:.:.:.:.	./.:.:.:.:.:.:.:.	./.:.:.:.:.:.:.:.
I	3166627	.	G	A	142	.	MQ0F=0;MQ=32;SGB=-0.379885;RPB=1;MQB=1;BQB=1;ICB=1;HOB=0.5;MQSB=1;DP=85;DP4=46,13,13,3;AD=1,1;AN=2;AC=0	GT:DP:SP:ADF:ADR:AD:PL:HP	./.:.:.:.:.:.:.:.	0/0:1:0:1,.:0,.:1,.:.:.	./.:.:.:.:.:.:.:.	./.:.:.:.:.:.:.:.
I	3166739	.	T	A,C	999	.	MQ0F=0;MQ=60;SGB=-0.379885;ICB=1;HOB=0.5;MQSB=1;RPB=1;MQB=1;BQB=1;DP=94;DP4=32,33,2,2;AD=0,1,1;AN=2;AC=0,0	GT:DP:SP:ADF:ADR:AD:PL:HP	./.:.:.:.:.:.:.:.	0/0:1:0:1,.,.:0,.,.:1,.,.:.:.	./.:.:.:.:.:.:.:.	./.:.:.:.:.:.:.:.
I	3167056	.	C	T	131	.	MQ0F=0;MQ=60;MQSB=1;SGB=-0.379885;ICB=1;HOB=0.5;RPB=1;MQB=1;BQB=1;DP=107;DP4=27,46,4,4;AD=1,1;AN=4;AC=0	GT:DP:SP:ADF:ADR:AD:PL:HP	./.:.:.:.:.:.:.:.	0/0:1:0:0,.:1,.:1,.:.:.	./.:.:.:.:.:.:.:.	0/0:1:0:1,.:0,.:1,.:.:.
I	3167761	.	A	T	140	.	MQ0F=0;MQ=60;SGB=-0.379885;ICB=1;HOB=0.5;MQSB=1;DP=39;DP4=16,6,0,2;AD=2,1;AN=2;AC=2	GT:DP:SP:ADF:ADR:AD:PL:HP	./.:.:.:.:.:.:.:.	./.:.:.:.:.:.:.:.	./.:.:.:.:.:.:.:.	1/1:1:0:0,0:0,1:0,1:41,3,0:BB
I	3167788	.	C	T	105	.	MQ0F=0;MQ=60;VDB=0.02;SGB=-0.453602;RPB=1;MQB=1;BQB=1;ICB=1;HOB=0.5;DP=44;DP4=15,3,9,3;AD=1,2;AN=2;AC=2	GT:DP:SP:ADF:ADR:AD:PL:HP	./.:.:.:.:.:.:.:.	./.:.:.:.:.:.:.:.	./.:.:.:.:.:.:.:.	1/1:1:0:0,0:0,1:0,1:41,3,0:BB
I	3167798	.	A	T	140	.	MQ0F=0;MQ=60;SGB=-0.379885;ICB=1;HOB=0.5;DP=43;DP4=23,4,1,2;AD=1,1;AN=2;AC=2	GT:DP:SP:ADF:ADR:AD:PL:HP	./.:.:.:.:.:.:.:.	./.:.:.:.:.:.:.:.	./.:.:.:.:.:.:.:.	1/1:1:0:0,0:0,1:0,1:41,3,0:BB
I	3169894	.	T	C	140	.	MQ0F=0;MQ=60;VDB=0.02;SGB=-0.453602;ICB=1;HOB=0.5;DP=35;DP4=18,5,2,2;AD=1,1;AN=2;AC=2	GT:DP:SP:ADF:ADR:AD:PL:HP	./.:.:.:.:.:.:.:.	./.:.:.:.:.:.:.:.	./.:.:.:.:.:.:.:.	1/1:1:0:0,1:0,0:0,1:41,3,0:BB
I	3169896	.	C	T	140	.	MQ0F=0;MQ=60;VDB=0.02;SGB=-0.453602;ICB=1;HOB=0.5;DP=33;DP4=18,4,2,2;AD=1,1;AN=2;AC=2	GT:DP:SP:ADF:ADR:AD:PL:HP	./.:.:.:.:.:.:.:.	./.:.:.:.:.:.:.:.	./.:.:.:.:.:.:.:.	1/1:1:0:0,1:0,0:0,1:41,3,0:BB
I	3173877	.	T	A	112	.	SGB=-0.379885;MQ0F=0;ICB=1;HOB=0.5;MQ=60;MQSB=1;VDB=0.36;DP=34;DP4=9,13,4,3;AD=1,1;AN=2;AC=2	GT:PL:DP:SP:ADF:ADR:AD:HP	./.:.:.:.:.:.:.:.	./.:.:.:.:.:.:.:.	./.:.:.:.:.:.:.:.	1/1:41,3,0:1:0:0,1:0,0:0,1:BB
I	3174231	.	T	C	999	.	MQ0F=0;MQ=60;SGB=-0.379885;ICB=1;HOB=0.5;DP=33;DP4=20,2,2,1;AD=2,1;AN=0;AC=0	GT:DP:SP:ADF:ADR:AD:PL:HP	./.:.:.:.:.:.:.:.	./.:.:.:.:.:.:.:.	./.:.:.:.:.:.:.:.	./.:.:.:.:.:.:.:.
I	3174340	.	C	T	999	.	MQ0F=0;MQ=60;SGB=-0.379885;MQSB=1;VDB=0.38;DP=113;DP4=42,14,8,1;AD=1,1;AN=2;AC=0	GT:DP:SP:ADF:ADR:AD:PL	./.:.:.:.:.:.:.	0/0:1:0:1,.:0,.:1,.:.	./.:.:.:.:.:.:.	./.:.:.:.:.:.:.
I	3174515	.	T	C	90	.	MQ0F=0;MQ=60;SGB=-0.379885;ICB=1;HOB=0.5;DP=15;DP4=7,1,1,0;AD=0,1;AN=2;AC=0	GT:DP:SP:ADF:ADR:AD:PL:HP	./.:.:.:.:.:.:.:.	0/0:1:0:1,.:0,.:1,.:.:.	./.:.:.:.:.:.:.:.	./.:.:.:.:.:.:.:.
I	3174516	.	C	T	113	.	MQ0F=0;MQ=60;SGB=-0.379885;ICB=1;HOB=0.5;DP=15;DP4=8,1,1,0;AD=0,1;AN=2;AC=0	GT:DP:SP:ADF:ADR:AD:PL:HP	./.:.:.:.:.:.:.:.	0/0:1:0:1,.:0,.:1,.:.:.	./.:.:.:.:.:.:.:.	./.:.:.:.:.:.:.:.
I	3174708	.	T	C	101	.	MQ0F=0;MQ=.;SGB=-0.379885;ICB=1;HOB=0.5;DP=16;DP4=1,9,1,2;AD=0,1;AN=2;AC=0	GT:DP:SP:ADF:ADR:AD:PL:HP	./.:.:.:.:.:.:.:.	0/0:1:0:0,.:1,.:1,.:.:.	./.:.:.:.:.:.:.:.	./.:.:.:.:.:.:.:.
I	3174760	.	T	A	132	.	MQ0F=0;MQ=60;SGB=-0.379885;ICB=1;HOB=0.5;DP=14;DP4=1,9,1,1;AD=1,1;AN=2;AC=0	GT:DP:SP:ADF:ADR:AD:PL:HP	./.:.:.:.:.:.:.:.	0/0:1:0:0,.:1,.:1,.:.:.	./.:.:.:.:.:.:.:.	./.:.:.:.:.:.:.:.
I	3175545	.	C	T	90	.	MQ0F=0;MQ=60;SGB=-0.379885;DP=16;DP4=4,6,2,0;AD=1,1;AN=0;AC=0	GT:DP:SP:ADF:ADR:AD:PL	./.:.:.:.:.:.:.	./.:.:.:.:.:.:.	./.:.:.:.:.:.:.	./.:.:.:.:.:.:.
I	3175794	.	G	T	130	.	MQ0F=0;MQ=60;SGB=-0.379885;DP=28;DP4=15,3,1,0;AD=1,1;AN=2;AC=0	GT:DP:SP:ADF:ADR:AD:PL	./.:.:.:.:.:.:.	./.:.:.:.:.:.:.	0/0:1:0:1,.:0,.:1,.:.	./.:.:.:.:.:.:.
I	3175797	.	T	A	132	.	MQ0F=0;MQ=60;SGB=-0.379885;DP=28;DP4=14,3,2,0;AD=1,1;AN=2;AC=0	GT:DP:SP:ADF:ADR:AD:PL	./.:.:.:.:.:.:.	./.:.:.:.:.:.:.	0/0:1:0:1,.:0,.:1,.:.	./.:.:.:.:.:.:.
I	3175924	.	A	.	130	.	MQ0F=0;MQ=60;DP=26;DP4=8,9,0,0;AD=1;AN=2	GT:DP:SP:ADF:ADR:AD	./.:.:.:.:.:.	./.:.:.:.:.:.	0/0:1:0:1:0:1	./.:.:.:.:.:.
I	3176071	.	A	T	105	.	MQ0F=0;MQ=60;SGB=-0.379885;ICB=1;HOB=0.5;DP=7;DP4=4,2,1,0;AD=0,1;AN=0;AC=0	GT:DP:SP:ADF:ADR:AD:PL:HP	./.:.:.:.:.:.:.:.	./.:.:.:.:.:.:.:.	./.:.:.:.:.:.:.:.	./.:.:.:.:.:.:.:.
I	3176074	.	C	G	105	.	MQ0F=0;MQ=60;SGB=-0.379885;ICB=1;HOB=0.5;DP=7;DP4=4,2,1,0;AD=0,1;AN=0;AC=0	GT:DP:SP:ADF:ADR:AD:PL:HP	./.:.:.:.:.:.:.:.	./.:.:.:.:.:.:.:.	./.:.:.:.:.:.:.:.	./.:.:.:.:.:.:.:.
I	3176328	.	C	G	90	.	MQ0F=0;MQ=60;SGB=-0.379885;DP=18;DP4=6,6,1,0;AD=1,1;AN=0;AC=0	GT:DP:SP:ADF:ADR:AD:PL	./.:.:.:.:.:.:.	./.:.:.:.:.:.:.	./.:.:.:.:.:.:.	./.:.:.:.:.:.:.
I	3176881	.	T	C	71	.	MQ0F=0;MQ=60;SGB=-0.379885;ICB=1;HOB=0.5;DP=6;DP4=0,5,0,1;AD=0,1;AN=0;AC=0	GT:DP:SP:ADF:ADR:AD:PL:HP	./.:.:.:.:.:.:.:.	./.:.:.:.:.:.:.:.	./.:.:.:.:.:.:.:.	./.:.:.:.:.:.:.:.
I	3177126	.	C	.	90	.	MQ0F=0;MQ=60;DP=2;DP4=1,0,0,0;AD=1;AN=0	GT:DP:SP:ADF:ADR:AD	./.:.:.:.:.:.	./.:.:.:.:.:.	./.:.:.:.:.:.	./.:.:.:.:.:.
I	3178236	.	T	C	90	.	MQ0F=0;MQ=60;SGB=-0.379885;ICB=1;HOB=0.5;DP=24;DP4=14,3,0,2;AD=1,1;AN=0;AC=0	GT:DP:SP:ADF:ADR:AD:PL:HP	./.:.:.:.:.:.:.:.	./.:.:.:.:.:.:.:.	./.:.:.:.:.:.:.:.	./.:.:.:.:.:.:.:.
I	3178251	.	C	G	90	.	MQ0F=0;MQ=60;SGB=-0.379885;ICB=1;HOB=0.5;DP=24;DP4=14,3,0,2;AD=1,1;AN=0;AC=0	GT:DP:SP:ADF:ADR:AD:PL:HP	./.:.:.:.:.:.:.:.	./.:.:.:.:.:.:.:.	./.:.:.:.:.:.:.:.	./.:.:.:.:.:.:.:.
I	3178876	.	T	A	90	.	MQ0F=0;MQ=60;SGB=-0.379885;ICB=1;HOB=0.5;DP=8;DP4=2,3,0,2;AD=0,1;AN=0;AC=0	GT:DP:SP:ADF:ADR:AD:PL:HP	./.:.:.:.:.:.:.:.	./.:.:.:.:.:.:.:.	./.:.:.:.:.:.:.:.	./.:.:.:.:.:.:.:.
I	3179292	.	C	T	90	.	SGB=-0.379885;MQ0F=0;ICB=1;HOB=0.5;MQ=60;RPB=1;MQB=1;BQB=1;DP=13;DP4=3,2,1,5;AD=0,1;AN=0;AC=0	GT:PL:DP:SP:ADF:ADR:AD:HP	./.:.:.:.:.:.:.:.	./.:.:.:.:.:.:.:.	./.:.:.:.:.:.:.:.	./.:.:.:.:.:.:.:.
I	3179522	.	C	G	140	.	MQ0F=0;MQ=60;SGB=-0.379885;DP=18;DP4=10,1,1,0;AD=0,1;AN=0;AC=0	GT:DP:SP:ADF:ADR:AD:PL	./.:.:.:.:.:.:.	./.:.:.:.:.:.:.	./.:.:.:.:.:.:.	./.:.:.:.:.:.:.
I	3179531	.	A	G	140	.	MQ0F=0;MQ=60;SGB=-0.379885;ICB=1;HOB=0.5;DP=14;DP4=7,1,0,1;AD=0,1;AN=0;AC=0	GT:DP:SP:ADF:ADR:AD:PL:HP	./.:.:.:.:.:.:.:.	./.:.:.:.:.:.:.:.	./.:.:.:.:.:.:.:.	./.:.:.:.:.:.:.:.
I	3179639	.	A	T	112	.	MQ0F=0;MQ=60;MQSB=1;SGB=-0.379885;ICB=1;HOB=0.5;DP=16;DP4=5,6,1,0;AD=1,1;AN=0;AC=0	GT:DP:SP:ADF:ADR:AD:PL:HP	./.:.:.:.:.:.:.:.	./.:.:.:.:.:.:.:.	./.:.:.:.:.:.:.:.	./.:.:.:.:.:.:.:.
I	3180238	.	T	.	140	.	MQ0F=0;MQ=60;DP=13;DP4=6,5,0,0;AD=1;AN=0	GT:DP:SP:ADF:ADR:AD	./.:.:.:.:.:.	./.:.:.:.:.:.	./.:.:.:.:.:.	./.:.:.:.:.:.
I	3180438	.	A	.	90	.	MQ0F=0;MQ=60;DP=7;DP4=2,4,0,0;AD=1;AN=0	GT:DP:SP:ADF:ADR:AD	./.:.:.:.:.:.	./.:.:.:.:.:.	./.:.:.:.:.:.	./.:.:.:.:.:.
I	3180439	.	T	.	90	.	MQ0F=0;MQ=60;DP=7;DP4=2,4,0,0;AD=1;AN=0	GT:DP:SP:ADF:ADR:AD	./.:.:.:.:.:.	./.:.:.:.:.:.	./.:.:.:.:.:.	./.:.:.:.:.:.
I	3180565	.	G	.	999	.	MQ0F=0;MQ=60;DP=8;DP4=7,1,0,0;AD=1;AN=0	GT:DP:SP:ADF:ADR:AD	./.:.:.:.:.:.	./.:.:.:.:.:.	./.:.:.:.:.:.	./.:.:.:.:.:.
I	3180773	.	T	.	90	.	MQ0F=0;MQ=60;DP=6;DP4=1,3,0,0;AD=1;AN=0	GT:DP:SP:ADF:ADR:AD	./.:.:.:.:.:.	./.:.:.:.:.:.	./.:.:.:.:.:.	./.:.:.:.:.:.
I	3180958	.	T	C	105	.	MQ0F=0;MQ=60;SGB=-0.379885;ICB=1;HOB=0.5;DP=17;DP4=14,1,2,0;AD=1,1;AN=2;AC=0	GT:DP:SP:ADF:ADR:AD:PL:HP	./.:.:.:.:.:.:.:.	0/0:1:0:1,.:0,.:1,.:.:.	./.:.:.:.:.:.:.:.	./.:.:.:.:.:.:.:.
I	3181016	.	A	C	140	.	MQ0F=0;MQ=60;SGB=-0.379885;DP=39;DP4=17,2,4,0;AD=1,1;AN=0;AC=0	GT:DP:SP:ADF:ADR:AD:PL	./.:.:.:.:.:.:.	./.:.:.:.:.:.:.	./.:.:.:.:.:.:.	./.:.:.:.:.:.:.
I	3181387	.	G	A	90	.	SGB=-0.379885;MQ0F=0;MQ=60;ICB=1;HOB=0.5;DP=11;DP4=6,0,3,0;AD=0,1;AN=0;AC=0	GT:PL:DP:SP:ADF:ADR:AD:HP	./.:.:.:.:.:.:.:.	./.:.:.:.:.:.:.:.	./.:.:.:.:.:.:.:.	./.:.:.:.:.:.:.:.
I	3181585	.	G	A	124	.	MQ0F=0;MQ=60;SGB=-0.379885;ICB=1;HOB=0.5;DP=21;DP4=9,2,1,4;AD=0,1;AN=0;AC=0	GT:DP:SP:ADF:ADR:AD:PL:HP	./.:.:.:.:.:.:.:.	./.:.:.:.:.:.:.:.	./.:.:.:.:.:.:.:.	./.:.:.:.:.:.:.:.
I	3181644	.	G	.	140	.	MQ0F=0;MQ=.;MQSB=1;SGB=-0.379885;VDB=2.26006e-08;DP=64;DP4=37,2,13,0;AD=0;AN=0	GT:DP:SP:ADF:ADR:AD	./.:.:.:.:.:.	./.:.:.:.:.:.	./.:.:.:.:.:.	./.:.:.:.:.:.
I	3182723	.	C	.	119	.	MQ0F=0;MQ=60;SGB=-0.379885;DP=23;DP4=10,1,2,0;AD=0;AN=0	GT:DP:SP:ADF:ADR:AD	./.:.:.:.:.:.	./.:.:.:.:.:.	./.:.:.:.:.:.	./.:.:.:.:.:.
I	3183651	.	A	.	90	.	MQ0F=0;MQ=60;DP=15;DP4=9,0,0,0;AD=1;AN=2	GT:DP:SP:ADF:ADR:AD	0/0:1:0:1:0:1	./.:.:.:.:.:.	./.:.:.:.:.:.	./.:.:.:.:.:.
I	3183662	.	T	.	90	.	MQ0F=0;MQ=60;DP=16;DP4=9,0,0,0;AD=1;AN=2	GT:DP:SP:ADF:ADR:AD	0/0:1:0:1:0:1	./.:.:.:.:.:.	./.:.:.:.:.:.	./.:.:.:.:.:.
I	3183694	.	A	.	90	.	MQ0F=0;MQ=.;DP=25;DP4=19,1,0,0;AD=1;AN=2	GT:DP:SP:ADF:ADR:AD	0/0:1:0:1:0:1	./.:.:.:.:.:.	./.:.:.:.:.:.	./.:.:.:.:.:.
I	3183768	.	A	.	999	.	MQ0F=0;MQ=60;DP=46;DP4=23,3,0,0;AD=1;AN=4	GT:DP:SP:ADF:ADR:AD	0/0:1:0:0:1:1	./.:.:.:.:.:.	0/0:17:0:17:0:17	./.:.:.:.:.:.
I	3183956	.	C	.	71	.	MQ0F=0;MQ=60;DP=5;DP4=2,3,0,0;AD=1;AN=0	GT:DP:SP:ADF:ADR:AD	./.:.:.:.:.:.	./.:.:.:.:.:.	./.:.:.:.:.:.	./.:.:.:.:.:.
I	3185013	.	G	A	124	.	SGB=-0.379885;MQ0F=0;ICB=1;HOB=0.5;MQ=60;VDB=0.02;DP=26;DP4=14,2,3,1;AD=1,1;AN=0;AC=0	GT:PL:DP:SP:ADF:ADR:AD:HP	./.:.:.:.:.:.:.:.	./.:.:0:0:0,.:0,.:0,.:.	./.:.:.:.:.:.:.:.	./.:.:.:.:.:.:.:.
I	3185020	.	T	G	154	.	SGB=-0.379885;MQ0F=0;ICB=1;HOB=0.5;MQ=60;VDB=0.02;MQSB=1;DP=30;DP4=16,4,3,1;AD=1,1;AN=2;AC=0	GT:PL:DP:SP:ADF:ADR:AD:HP	./.:.:.:.:.:.:.:.	0/0:.:1:0:0,.:1,.:1,.:.	./.:.:.:.:.:.:.:.	./.:.:.:.:.:.:.:.
I	3185172	.	T	A	105	.	MQ0F=0.333333;MQ=1;SGB=-0.379885;ICB=1;HOB=0.5;DP=38;DP4=6,22,1,2;AD=1,1;AN=0;AC=0	GT:DP:SP:ADF:ADR:AD:PL:HP	./.:.:.:.:.:.:.:.	./.:.:.:.:.:.:.:.	./.:.:.:.:.:.:.:.	./.:.:.:.:.:.:.:.
I	3186023	.	C	.	105	.	MQ0F=0;MQ=60;DP=10;DP4=1,8,0,0;AD=1;AN=2	GT:DP:SP:ADF:ADR:AD	./.:.:.:.:.:.	0/0:1:0:1:0:1	./.:.:.:.:.:.	./.:.:.:.:.:.
I	3186418	.	A	.	90	.	MQ0F=0;MQ=60;DP=15;DP4=7,6,0,0;AD=1;AN=0	GT:DP:SP:ADF:ADR:AD	./.:.:.:.:.:.	./.:.:.:.:.:.	./.:.:.:.:.:.	./.:.:.:.:.:.
I	3186537	.	T	C	90	.	MQ0F=0;MQ=60;SGB=-0.379885;ICB=1;HOB=0.5;DP=13;DP4=3,6,3,0;AD=0,1;AN=0;AC=0	GT:DP:SP:ADF:ADR:AD:PL:HP	./.:.:.:.:.:.:.:.	./.:.:.:.:.:.:.:.	./.:.:.:.:.:.:.:.	./.:.:.:.:.:.:.:.
I	3186622	.	C	A	71	.	MQ0F=0;MQ=60;SGB=-0.379885;DP=9;DP4=0,3,3,0;AD=0,1;AN=0;AC=0	GT:DP:SP:ADF:ADR:AD:PL	./.:.:.:.:.:.:.	./.:.:.:.:.:.:.	./.:.:.:.:.:.:.	./.:.:.:.:.:.:.
I	3186782	.	T	A	90	.	MQ0F=0;MQ=60;SGB=-0.379885;ICB=1;HOB=0.5;DP=15;DP4=9,0,2,0;AD=1,1;AN=0;AC=0	GT:DP:SP:ADF:ADR:AD:PL:HP	./.:.:.:.:.:.:.:.	./.:.:.:.:.:.:.:.	./.:.:.:.:.:.:.:.	./.:.:.:.:.:.:.:.
I	3186996	.	A	G	100	.	MQSB=1;MQ0F=0;MQ=60;SGB=-0.379885;ICB=1;HOB=0.5;DP=15;DP4=8,4,0,2;AD=0,1;AN=0;AC=0	GT:DP:SP:ADF:ADR:AD:PL:HP	./.:.:.:.:.:.:.:.	./.:.:.:.:.:.:.:.	./.:.:.:.:.:.:.:.	./.:.:.:.:.:.:.:.
I	3187020	.	G	.	90	.	MQ0F=0;MQ=60;SGB=-0.379885;DP=16;DP4=12,2,0,1;AD=1;AN=0	GT:DP:SP:ADF:ADR:AD	./.:.:.:.:.:.	./.:.:.:.:.:.	./.:.:.:.:.:.	./.:.:.:.:.:.
I	3187157	.	T	.	112	.	MQ0F=0;MQ=60;MQSB=1;DP=15;DP4=7,5,0,0;AD=1;AN=0	GT:DP:SP:ADF:ADR:AD	./.:.:.:.:.:.	./.:.:.:.:.:.	./.:.:.:.:.:.	./.:.:.:.:.:.
I	3187580	.	T	.	154	.	MQSB=1;MQ0F=0;MQ=60;DP=21;DP4=13,4,0,0;AD=2;AN=0	GT:DP:SP:ADF:ADR:AD	./.:.:.:.:.:.	./.:.:.:.:.:.	./.:.:.:.:.:.	./.:.:.:.:.:.
I	3187675	.	G	.	90	.	MQ0F=0;MQ=60;DP=16;DP4=6,5,0,0;AD=1;AN=0	GT:DP:SP:ADF:ADR:AD	./.:.:.:.:.:.	./.:.:.:.:.:.	./.:.:.:.:.:.	./.:.:.:.:.:.
I	3188057	.	G	A	105	.	MQ0F=0;MQ=60;SGB=-0.379885;MQSB=1;DP=19;DP4=8,6,0,1;AD=1,1;AN=0;AC=0	GT:DP:SP:ADF:ADR:AD:PL	./.:.:.:.:.:.:.	./.:.:.:.:.:.:.	./.:.:.:.:.:.:.	./.:.:.:.:.:.:.
I	3188158	.	G	.	131	.	MQ0F=0;MQ=60;MQSB=1;DP=26;DP4=14,3,0,0;AD=1;AN=0	GT:DP:SP:ADF:ADR:AD	./.:.:.:.:.:.	./.:.:.:.:.:.	./.:.:.:.:.:.	./.:.:.:.:.:.
I	3188951	.	A	G	999	.	MQ0F=0;MQ=60;SGB=-0.379885;ICB=1;HOB=0.5;MQSB=1;VDB=0.000560625;DP=49;DP4=31,8,7,0;AD=1,6;AN=0;AC=0	GT:DP:SP:ADF:ADR:AD:PL:HP	./.:.:.:.:.:.:.:.	./.:.:.:.:.:.:.:.	./.:.:.:.:.:.:.:.	./.:.:.:.:.:.:.:.
I	3189017	.	A	C	999	.	MQ0F=0;MQ=60;SGB=-0.379885;ICB=1;HOB=0.5;VDB=0.0249187;MQSB=1;DP=65;DP4=28,11,4,2;AD=1,1;AN=0;AC=0	GT:DP:SP:ADF:ADR:AD:PL:HP	./.:.:.:.:.:.:.:.	./.:.:.:.:.:.:.:.	./.:.:.:.:.:.:.:.	./.:.:.:.:.:.:.:.
I	3189219	.	A	C	90	.	MQ0F=0;MQ=.;SGB=-0.379885;ICB=1;HOB=0.5;DP=11;DP4=3,4,1,1;AD=1,1;AN=0;AC=0	GT:DP:SP:ADF:ADR:AD:PL:HP	./.:.:.:.:.:.:.:.	./.:.:.:.:.:.:.:.	./.:.:.:.:.:.:.:.	./.:.:.:.:.:.:.:.
I	3189268	.	T	A	132	.	MQ0F=0;MQ=60;SGB=-0.379885;DP=39;DP4=14,3,1,0;AD=1,1;AN=0;AC=0	GT:DP:SP:ADF:ADR:AD:PL	./.:.:.:.:.:.:.	./.:.:.:.:.:.:.	./.:.:.:.:.:.:.	./.:.:.:.:.:.:.
I	3189269	.	T	A	132	.	MQ0F=0;MQ=60;SGB=-0.379885;DP=38;DP4=13,4,1,0;AD=1,1;AN=0;AC=0	GT:DP:SP:ADF:ADR:AD:PL	./.:.:.:.:.:.:.	./.:.:.:.:.:.:.	./.:.:.:.:.:.:.	./.:.:.:.:.:.:.
I	3189774	.	A	T	999	.	MQ0F=0;MQ=60;SGB=-0.379885;RPB=1;MQB=1;MQSB=1;BQB=1;ICB=1;HOB=0.5;VDB=0.06;DP=121;DP4=16,76,2,13;AD=1,3;AN=4;AC=2	GT:DP:SP:ADF:ADR:AD:PL:HP	0/0:1:0:0,.:1,.:1,.:.:.	./.:.:.:.:.:.:.:.	./.:.:.:.:.:.:.:.	1/1:2:0:0,0:0,2:0,2:75,6,0:.
I	3189783	.	A	C	999	.	MQ0F=0;MQ=60;MQSB=1;SGB=-0.379885;ICB=1;HOB=0.5;VDB=0.06;RPB=1;MQB=1;BQB=1;DP=122;DP4=18,78,0,10;AD=1,3;AN=4;AC=2	GT:DP:SP:ADF:ADR:AD:PL:HP	0/0:1:0:0,.:1,.:1,.:.:.	./.:.:.:.:.:.:.:.	./.:.:.:.:.:.:.:.	1/1:2:0:0,0:0,2:0,2:75,6,0:.
I	3189806	.	T	.	999	.	MQ0F=0;MQ=60;MQSB=1;DP=116;DP4=20,78,0,0;AD=1;AN=2	GT:DP:SP:ADF:ADR:AD	0/0:1:0:0:1:1	./.:.:.:.:.:.	./.:.:.:.:.:.	./.:.:.:.:.:.
I	3189845	.	T	.	999	.	MQ0F=0;MQ=35;MQSB=1;DP=87;DP4=23,48,0,0;AD=1;AN=2	GT:DP:SP:ADF:ADR:AD	0/0:1:0:0:1:1	./.:.:.:.:.:.	./.:.:.:.:.:.	./.:.:.:.:.:.
I	3190106	.	A	T	999	.	MQ0F=0;MQ=60;MQSB=1;SGB=-0.379885;ICB=1;HOB=0.5;RPB=1;MQB=1;BQB=1;VDB=0.036923;DP=159;DP4=56,55,6,2;AD=1,1;AN=4;AC=2	GT:DP:SP:ADF:ADR:AD:PL:HP	./.:.:.:.:.:.:.:.	0/0:2:0:2,.:0,.:2,.:.:.	./.:.:.:.:.:.:.:.	1/1:1:0:0,0:0,1:0,1:41,3,0:BB
I	3190352	.	T	A	124	.	MQ0F=0;MQ=60;MQSB=1;SGB=-0.379885;RPB=1;MQB=1;BQB=1;VDB=0.0221621;DP=34;DP4=15,11,0,4;AD=1,3;AN=2;AC=0	GT:DP:SP:ADF:ADR:AD:PL	./.:.:.:.:.:.:.	0/0:1:0:1,.:0,.:1,.:.	./.:.:.:.:.:.:.	./.:.:.:.:.:.:.
I	3190841	.	A	G	999	.	MQ0F=0;MQ=60;SGB=-0.379885;ICB=1;HOB=0.5;DP=50;DP4=21,17,4,1;AD=1,1;AN=0;AC=0	GT:DP:SP:ADF:ADR:AD:PL:HP	./.:.:.:.:.:.:.:.	./.:.:.:.:.:.:.:.	./.:.:.:.:.:.:.:.	./.:.:.:.:.:.:.:.
I	3191189	.	G	A	104	.	MQ0F=0;MQ=60;SGB=-0.379885;ICB=1;HOB=0.5;DP=31;DP4=19,2,4,0;AD=1,1;AN=2;AC=0	GT:DP:SP:ADF:ADR:AD:PL:HP	./.:.:.:.:.:.:.:.	0/0:1:0:1,.:0,.:1,.:.:.	./.:.:.:.:.:.:.:.	./.:.:.:.:.:.:.:.
I	3191197	.	C	T	104	.	MQ0F=0;MQ=60;SGB=-0.379885;ICB=1;HOB=0.5;DP=30;DP4=18,2,4,1;AD=1,1;AN=2;AC=0	GT:DP:SP:ADF:ADR:AD:PL:HP	./.:.:.:.:.:.:.:.	0/0:1:0:1,.:0,.:1,.:.:.	./.:.:.:.:.:.:.:.	./.:.:.:.:.:.:.:.
I	3191387	.	T	C	90	.	MQ0F=0;MQ=60;SGB=-0.379885;ICB=1;HOB=0.5;DP=15;DP4=6,3,3,0;AD=1,1;AN=0;AC=0	GT:DP:SP:ADF:ADR:AD:PL:HP	./.:.:.:.:.:.:.:.	./.:.:.:.:.:.:.:.	./.:.:.:.:.:.:.:.	./.:.:.:.:.:.:.:.
I	3191446	.	G	A	112	.	MQ0F=0;MQ=60;SGB=-0.379885;ICB=1;HOB=0.5;MQSB=1;RPB=1;MQB=1;BQB=1;DP=32;DP4=12,8,5,0;AD=1,1;AN=0;AC=0	GT:DP:SP:ADF:ADR:AD:PL:HP	./.:.:.:.:.:.:.:.	./.:.:.:.:.:.:.:.	./.:.:.:.:.:.:.:.	./.:.:.:.:.:.:.:.
I	3191460	.	A	G	112	.	MQ0F=0;MQ=60;SGB=-0.379885;ICB=1;HOB=0.5;MQSB=1;RPB=1;MQB=1;BQB=1;DP=37;DP4=12,11,5,0;AD=1,1;AN=0;AC=0	GT:DP:SP:ADF:ADR:AD:PL:HP	./.:.:.:.:.:.:.:.	./.:.:.:.:.:.:.:.	./.:.:.:.:.:.:.:.	./.:.:.:.:.:.:.:.
I	3191562	.	C	T	146	.	MQ0F=0;MQ=60;MQSB=1;SGB=-0.379885;ICB=1;HOB=0.5;VDB=0.72;RPB=1;MQB=1;BQB=1;DP=97;DP4=63,14,1,3;AD=1,2;AN=0;AC=0	GT:DP:SP:ADF:ADR:AD:PL:HP	./.:.:.:.:.:.:.:.	./.:.:.:.:.:.:.:.	./.:.:.:.:.:.:.:.	./.:.:.:.:.:.:.:.
I	3191678	.	T	A	999	.	MQ0F=0;MQ=60;SGB=-0.379885;ICB=1;HOB=0.5;MQSB=1;RPB=1;MQB=1;BQB=1;DP=119;DP4=60,18,2,2;AD=1,1;AN=0;AC=0	GT:DP:SP:ADF:ADR:AD:PL:HP	./.:.:.:.:.:.:.:.	./.:.:.:.:.:.:.:.	./.:.:.:.:.:.:.:.	./.:.:.:.:.:.:.:.
I	3191832	.	A	G	999	.	MQ0F=0;MQ=60;SGB=-0.379885;ICB=1;HOB=0.5;VDB=7.12062e-27;MQSB=1;DP=112;DP4=19,30,11,42;AD=1,10;AN=0;AC=0	GT:DP:SP:ADF:ADR:AD:PL:HP	./.:.:.:.:.:.:.:.	./.:.:.:.:.:.:.:.	./.:.:.:.:.:.:.:.	./.:.:.:.:.:.:.:.
I	3191846	.	A	T	999	.	MQ0F=0;MQ=60;SGB=-0.379885;ICB=1;HOB=0.5;VDB=7.12062e-27;MQSB=0.28717;DP=121;DP4=20,36,11,44;AD=1,10;AN=0;AC=0	GT:DP:SP:ADF:ADR:AD:PL:HP	./.:.:.:.:.:.:.:.	./.:.:.:.:.:.:.:.	./.:.:.:.:.:.:.:.	./.:.:.:.:.:.:.:.
I	3191956	.	C	T	132	.	MQ0F=0;MQ=60;SGB=-0.379885;ICB=1;HOB=0.5;VDB=0.02;MQSB=1;DP=36;DP4=11,18,1,3;AD=1,1;AN=0;AC=0	GT:DP:SP:ADF:ADR:AD:PL:HP	./.:.:.:.:.:.:.:.	./.:.:.:.:.:.:.:.	./.:.:.:.:.:.:.:.	./.:.:.:.:.:.:.:.
I	3192240	.	C	.	999	.	MQSB=1;MQ0F=0;MQ=60;SGB=-0.379885;DP=41;DP4=20,14,1,0;AD=1;AN=0	GT:DP:SP:ADF:ADR:AD	./.:.:.:.:.:.	./.:.:.:.:.:.	./.:.:.:.:.:.	./.:0:0:0:0:0
I	3193557	.	T	A	90	.	MQ0F=0;MQ=60;SGB=-0.379885;DP=10;DP4=3,3,1,0;AD=0,1;AN=0;AC=0	GT:DP:SP:ADF:ADR:AD:PL	./.:.:.:.:.:.:.	./.:.:.:.:.:.:.	./.:.:.:.:.:.:.	./.:.:.:.:.:.:.
I	3193597	.	A	G	90	.	MQ0F=0;MQ=60;SGB=-0.379885;ICB=1;HOB=0.5;DP=10;DP4=3,4,1,1;AD=1,1;AN=0;AC=0	GT:DP:SP:ADF:ADR:AD:PL:HP	./.:.:.:.:.:.:.:.	./.:.:.:.:.:.:.:.	./.:.:.:.:.:.:.:.	./.:.:.:.:.:.:.:.
I	3193650	.	T	.	90	.	MQ0F=0;MQ=60;DP=11;DP4=5,5,0,0;AD=1;AN=0	GT:DP:SP:ADF:ADR:AD	./.:.:.:.:.:.	./.:.:.:.:.:.	./.:.:.:.:.:.	./.:.:.:.:.:.
I	3193655	.	G	.	90	.	MQ0F=0;MQ=60;DP=11;DP4=5,5,0,0;AD=1;AN=0	GT:DP:SP:ADF:ADR:AD	./.:.:.:.:.:.	./.:.:.:.:.:.	./.:.:.:.:.:.	./.:.:.:.:.:.
I	3193917	.	T	.	90	.	MQ0F=0;MQ=.;DP=13;DP4=1,1,0,0;AD=0;AN=0	GT:DP:SP:ADF:ADR:AD	./.:.:.:.:.:.	./.:.:.:.:.:.	./.:.:.:.:.:.	./.:.:.:.:.:.
I	3193919	.	T	.	90	.	MQ0F=0;MQ=.;DP=14;DP4=2,1,0,0;AD=1;AN=0	GT:DP:SP:ADF:ADR:AD	./.:.:.:.:.:.	./.:.:.:.:.:.	./.:.:.:.:.:.	./.:.:.:.:.:.
I	3193920	.	T	.	79	.	MQ0F=0;MQ=.;DP=14;DP4=2,1,0,0;AD=1;AN=0	GT:DP:SP:ADF:ADR:AD	./.:.:.:.:.:.	./.:.:.:.:.:.	./.:.:.:.:.:.	./.:.:.:.:.:.
I	3193921	.	T	.	90	.	MQ0F=0;MQ=.;DP=14;DP4=2,1,0,0;AD=1;AN=0	GT:DP:SP:ADF:ADR:AD	./.:.:.:.:.:.	./.:.:.:.:.:.	./.:.:.:.:.:.	./.:.:.:.:.:.
I	3193922	.	T	.	90	.	MQ0F=0;MQ=60;DP=15;DP4=5,2,0,0;AD=1;AN=0	GT:DP:SP:ADF:ADR:AD	./.:.:.:.:.:.	./.:.:.:.:.:.	./.:.:.:.:.:.	./.:.:.:.:.:.
I	3193923	.	T	.	83	.	MQ0F=0;MQ=60;DP=15;DP4=5,2,0,0;AD=1;AN=0	GT:DP:SP:ADF:ADR:AD	./.:.:.:.:.:.	./.:.:.:.:.:.	./.:.:.:.:.:.	./.:.:.:.:.:.
I	3194186	.	T	.	71	.	MQ0F=0;MQ=60;DP=1;DP4=0,1,0,0;AD=1;AN=0	GT:DP:SP:ADF:ADR:AD	./.:.:.:.:.:.	./.:.:.:.:.:.	./.:.:.:.:.:.	./.:.:.:.:.:.
I	3196428	.	C	.	112	.	MQ0F=0;MQ=60;MQSB=1;DP=21;DP4=10,7,0,0;AD=1;AN=0	GT:DP:SP:ADF:ADR:AD	./.:.:.:.:.:.	./.:.:.:.:.:.	./.:.:.:.:.:.	./.:.:.:.:.:.
I	3197431	.	A	C	999	.	MQSB=1;MQ0F=0;MQ=51;SGB=-0.379885;VDB=0.02;RPB=1;MQB=1;BQB=1;DP=124;DP4=44,22,9,0;AD=1,1;AN=0;AC=0	GT:DP:SP:ADF:ADR:AD:PL	./.:.:.:.:.:.:.	./.:.:.:.:.:.:.	./.:.:.:.:.:.:.	./.:.:.:.:.:.:.
I	3197447	.	A	G	999	.	MQ0F=0;MQ=44;SGB=-0.379885;MQSB=1;VDB=0.02;RPB=1;MQB=1;BQB=1;DP=111;DP4=35,28,6,2;AD=1,1;AN=0;AC=0	GT:DP:SP:ADF:ADR:AD:PL	./.:.:.:.:.:.:.	./.:.:.:.:.:.:.	./.:.:.:.:.:.:.	./.:.:.:.:.:.:.
I	3198699	.	G	C	90	.	MQ0F=0;MQ=60;SGB=-0.379885;RPB=1;MQB=1;MQSB=1;BQB=1;ICB=1;HOB=0.5;DP=18;DP4=8,3,1,1;AD=1,1;AN=0;AC=0	GT:DP:SP:ADF:ADR:AD:PL:HP	./.:.:.:.:.:.:.:.	./.:.:.:.:.:.:.:.	./.:.:.:.:.:.:.:.	./.:.:.:.:.:.:.:.
I	3199139	.	T	C	100	.	MQ0F=0;MQ=60;SGB=-0.379885;ICB=1;HOB=0.5;DP=24;DP4=13,3,0,2;AD=2,1;AN=0;AC=0	GT:DP:SP:ADF:ADR:AD:PL:HP	./.:.:.:.:.:.:.:.	./.:.:.:.:.:.:.:.	./.:.:.:.:.:.:.:.	./.:.:.:.:.:.:.:.
I	3201918	.	T	A	112	.	MQ0F=0;MQ=60;SGB=-0.379885;RPB=1;MQB=1;MQSB=1;BQB=1;ICB=1;HOB=0.5;DP=54;DP4=9,36,1,4;AD=1,1;AN=0;AC=0	GT:DP:SP:ADF:ADR:AD:PL:HP	./.:.:.:.:.:.:.:.	./.:.:.:.:.:.:.:.	./.:.:.:.:.:.:.:.	./.:0:0:0,.:0,.:0,.:.:.
I	3201919	.	T	A	112	.	MQ0F=0;MQ=60;SGB=-0.379885;RPB=1;MQB=1;MQSB=1;BQB=1;ICB=1;HOB=0.5;DP=55;DP4=9,37,1,3;AD=1,1;AN=0;AC=0	GT:DP:SP:ADF:ADR:AD:PL:HP	./.:.:.:.:.:.:.:.	./.:.:.:.:.:.:.:.	./.:.:.:.:.:.:.:.	./.:0:0:0,.:0,.:0,.:.:.
I	3202832	.	A	T	105	.	MQ0F=0;MQ=.;SGB=-0.379885;ICB=1;HOB=0.5;VDB=0.02;MQSB=1;DP=39;DP4=10,10,3,3;AD=1,2;AN=0;AC=0	GT:DP:SP:ADF:ADR:AD:PL:HP	./.:.:.:.:.:.:.:.	./.:.:.:.:.:.:.:.	./.:.:.:.:.:.:.:.	./.:.:.:.:.:.:.:.
I	3205528	.	A	C	131	.	MQ0F=0;MQ=60;SGB=-0.379885;MQSB=1;ICB=1;HOB=0.5;DP=60;DP4=27,16,1,2;AD=1,1;AN=2;AC=2	GT:DP:SP:ADF:ADR:AD:PL:HP	./.:.:.:.:.:.:.:.	./.:.:.:.:.:.:.:.	./.:.:.:.:.:.:.:.	1/1:1:0:0,1:0,0:0,1:60,3,0:.
I	3208735	.	T	A	999	.	MQ0F=0;MQ=60;SGB=-0.379885;MQSB=1;ICB=1;HOB=0.5;DP=141;DP4=83,35,4,1;AD=1,1;AN=0;AC=0	GT:DP:SP:ADF:ADR:AD:PL:HP	./.:.:.:.:.:.:.:.	./.:.:.:.:.:.:.:.	./.:.:.:.:.:.:.:.	./.:.:.:.:.:.:.:.
I	3208761	.	C	G	999	.	MQ0F=0;MQ=60;SGB=-0.379885;MQSB=1;VDB=0.02;RPB=0.9;MQB=1;BQB=0.95;ICB=1;HOB=0.5;DP=149;DP4=86,39,3,5;AD=1,1;AN=0;AC=0	GT:DP:SP:ADF:ADR:AD:PL:HP	./.:.:.:.:.:.:.:.	./.:.:.:.:.:.:.:.	./.:.:.:.:.:.:.:.	./.:.:.:.:.:.:.:.
I	3209119	.	A	G	90	.	MQ0F=0;MQ=60;SGB=-0.379885;ICB=1;HOB=0.5;DP=29;DP4=11,7,2,1;AD=1,1;AN=2;AC=0	GT:DP:SP:ADF:ADR:AD:PL:HP	0/0:1:0:1,.:0,.:1,.:.:.	./.:.:.:.:.:.:.:.	./.:.:.:.:.:.:.:.	./.:.:.:.:.:.:.:.
I	3211319	.	T	A	999	.	MQSB=1;MQ0F=0;MQ=60;SGB=-0.379885;ICB=1;HOB=0.5;VDB=0.1;RPB=1;MQB=1;BQB=1;DP=359;DP4=74,87,20,17;AD=0,1;AN=6;AC=0	GT:DP:SP:ADF:ADR:AD:PL:HP	0/0:1:0:1,.:0,.:1,.:.:.	0/0:2:0:1,.:1,.:2,.:.:.	0/0:1:0:0,.:1,.:1,.:.:.	./.:.:.:.:.:.:.:.
I	3211822	.	G	A	131	.	MQ0F=0;MQ=60;MQSB=1;VDB=0.26;SGB=-0.453602;ICB=1;HOB=0.5;DP=30;DP4=10,7,1,3;AD=1,1;AN=2;AC=0	GT:DP:SP:ADF:ADR:AD:PL:HP	./.:.:.:.:.:.:.:.	0/0:1:0:1,.:0,.:1,.:.:.	./.:.:.:.:.:.:.:.	./.:.:.:.:.:.:.:.
I	3212786	.	C	.	90	.	MQ0F=0;MQ=60;DP=9;DP4=3,4,0,0;AD=1;AN=0	GT:DP:SP:ADF:ADR:AD	./.:.:.:.:.:.	./.:.:.:.:.:.	./.:.:.:.:.:.	./.:.:.:.:.:.
I	3215759	.	A	.	135	.	MQ0F=0;MQ=60;DP=12;DP4=7,2,0,0;AD=1;AN=0	GT:DP:SP:ADF:ADR:AD	./.:.:.:.:.:.	./.:.:.:.:.:.	./.:.:.:.:.:.	./.:.:.:.:.:.
I	3216278	.	C	.	140	.	MQ0F=0;MQ=60;DP=11;DP4=4,4,0,0;AD=2;AN=0	GT:DP:SP:ADF:ADR:AD	./.:.:.:.:.:.	./.:.:.:.:.:.	./.:.:.:.:.:.	./.:.:.:.:.:.
I	3218627	.	T	C	999	.	MQ0F=0;MQ=60;MQSB=1;SGB=-0.379885;DP=59;DP4=26,27,1,0;AD=1,1;AN=0;AC=0	GT:DP:SP:ADF:ADR:AD:PL	./.:.:.:.:.:.:.	./.:.:.:.:.:.:.	./.:.:.:.:.:.:.	./.:.:.:.:.:.:.
I	3218741	.	A	T	71	.	MQ0F=0;MQ=60;SGB=-0.379885;ICB=1;HOB=0.5;DP=8;DP4=4,2,1,0;AD=0,1;AN=0;AC=0	GT:DP:SP:ADF:ADR:AD:PL:HP	./.:.:.:.:.:.:.:.	./.:.:.:.:.:.:.:.	./.:.:.:.:.:.:.:.	./.:.:.:.:.:.:.:.
I	3218941	.	T	G	999	.	MQ0F=0;MQ=60;SGB=-0.379885;ICB=1;HOB=0.5;DP=29;DP4=10,11,1,2;AD=1,1;AN=0;AC=0	GT:DP:SP:ADF:ADR:AD:PL:HP	./.:.:.:.:.:.:.:.	./.:.:.:.:.:.:.:.	./.:.:.:.:.:.:.:.	./.:.:.:.:.:.:.:.
I	3219020	.	T	A	90	.	MQ0F=0;MQ=60;SGB=-0.379885;ICB=1;HOB=0.5;DP=22;DP4=10,3,3,0;AD=1,1;AN=0;AC=0	GT:DP:SP:ADF:ADR:AD:PL:HP	./.:.:.:.:.:.:.:.	./.:.:.:.:.:.:.:.	./.:.:.:.:.:.:.:.	./.:.:.:.:.:.:.:.
I	3219363	.	A	T	93	.	SGB=-0.379885;MQ0F=0;ICB=1;HOB=0.5;MQ=60;DP=9;DP4=4,2,1,1;AD=0,1;AN=0;AC=0	GT:PL:DP:SP:ADF:ADR:AD:HP	./.:.:.:.:.:.:.:.	./.:.:.:.:.:.:.:.	./.:.:.:.:.:.:.:.	./.:.:.:.:.:.:.:.
I	3219467	.	G	A	121	.	MQ0F=0;MQ=60;SGB=-0.379885;ICB=1;HOB=0.5;DP=21;DP4=5,6,2,3;AD=1,1;AN=0;AC=0	GT:DP:SP:ADF:ADR:AD:PL:HP	./.:.:.:.:.:.:.:.	./.:.:.:.:.:.:.:.	./.:.:.:.:.:.:.:.	./.:.:.:.:.:.:.:.
I	3219889	.	T	C	90	.	MQ0F=0;MQ=60;SGB=-0.379885;ICB=1;HOB=0.5;DP=16;DP4=8,2,1,1;AD=1,1;AN=0;AC=0	GT:DP:SP:ADF:ADR:AD:PL:HP	./.:.:.:.:.:.:.:.	./.:.:.:.:.:.:.:.	./.:.:.:.:.:.:.:.	./.:.:.:.:.:.:.:.
I	3220401	.	T	C	999	.	SGB=-0.379885;MQ0F=0;MQ=60;DP=23;DP4=17,2,2,0;AD=1,1;AN=0;AC=0	GT:PL:DP:SP:ADF:ADR:AD	./.:.:.:.:.:.:.	./.:.:.:.:.:.:.	./.:.:.:.:.:.:.	./.:.:.:.:.:.:.
I	3220508	.	T	.	71	.	MQ0F=1;MQ=.;DP=3;DP4=1,1,0,0;AD=1;AN=0	GT:DP:SP:ADF:ADR:AD	./.:.:.:.:.:.	./.:.:.:.:.:.	./.:.:.:.:.:.	./.:.:.:.:.:.
I	3220509	.	T	.	71	.	MQ0F=1;MQ=0;DP=3;DP4=1,2,0,0;AD=1;AN=0	GT:DP:SP:ADF:ADR:AD	./.:.:.:.:.:.	./.:.:.:.:.:.	./.:.:.:.:.:.	./.:.:.:.:.:.
I	3221177	.	G	C	999	.	MQ0F=0;MQ=60;SGB=-0.379885;ICB=1;HOB=0.5;MQSB=1;RPB=1;MQB=1;BQB=1;DP=69;DP4=43,11,5,1;AD=1,1;AN=2;AC=0	GT:DP:SP:ADF:ADR:AD:PL:HP	./.:.:.:.:.:.:.:.	./.:.:.:.:.:.:.:.	0/0:1:0:1,.:0,.:1,.:.:.	./.:.:.:.:.:.:.:.
I	3221739	.	A	C	132	.	MQ0F=0;MQ=60;VDB=0.44;SGB=-0.453602;MQSB=1;RPB=1;MQB=1;BQB=1;ICB=1;HOB=0.5;DP=103;DP4=22,42,3,20;AD=1,1;AN=2;AC=0	GT:DP:SP:ADF:ADR:AD:PL:HP	./.:.:.:.:.:.:.:.	./.:.:.:.:.:.:.:.	0/0:1:0:0,.:1,.:1,.:.:.	./.:.:.:.:.:.:.:.
I	3221743	.	C	T	132	.	MQ0F=0;MQ=60;VDB=0.44;SGB=-0.453602;MQSB=1;RPB=1;MQB=1;BQB=1;ICB=1;HOB=0.5;DP=104;DP4=22,44,3,20;AD=1,1;AN=2;AC=0	GT:DP:SP:ADF:ADR:AD:PL:HP	./.:.:.:.:.:.:.:.	./.:.:.:.:.:.:.:.	0/0:1:0:0,.:1,.:1,.:.:.	./.:.:.:.:.:.:.:.
I	3221811	.	A	T	999	.	MQ0F=0;MQ=60;SGB=-0.379885;ICB=1;HOB=0.5;RPB=1;MQB=1;BQB=1;MQSB=1;VDB=0.98;DP=124;DP4=40,59,2,11;AD=1,2;AN=2;AC=0	GT:DP:SP:ADF:ADR:AD:PL:HP	./.:.:.:.:.:.:.:.	./.:.:.:.:.:.:.:.	0/0:1:0:0,.:1,.:1,.:.:.	./.:.:.:.:.:.:.:.
I	3221830	.	G	A	999	.	MQ0F=0;MQ=60;SGB=-0.379885;RPB=1;MQB=1;MQSB=1;BQB=1;ICB=1;HOB=0.5;VDB=0.18;DP=117;DP4=50,38,6,5;AD=0,2;AN=2;AC=0	GT:DP:SP:ADF:ADR:AD:PL:HP	./.:.:.:.:.:.:.:.	./.:.:.:.:.:.:.:.	0/0:1:0:0,.:1,.:1,.:.:.	./.:.:.:.:.:.:.:.
I	3221831	.	A	T,G	999	.	MQ0F=0;MQ=60;SGB=-0.379885;ICB=1;HOB=0.5;RPB=1;MQB=1;BQB=1;MQSB=1;VDB=0.18;DP=113;DP4=41,34,12,8;AD=0,2,1;AN=2;AC=0,0	GT:DP:SP:ADF:ADR:AD:PL:HP	./.:.:.:.:.:.:.:.	./.:.:.:.:.:.:.:.	0/0:1:0:0,.,.:1,.,.:1,.,.:.:.	./.:.:.:.:.:.:.:.
I	3221928	.	C	T	127	.	MQ0F=0;MQ=60;MQSB=1;SGB=-0.379885;RPB=1;MQB=1;BQB=1;ICB=1;HOB=0.5;VDB=0.18;DP=84;DP4=29,25,6,0;AD=2,2;AN=0;AC=0	GT:DP:SP:ADF:ADR:AD:PL:HP	./.:.:.:.:.:.:.:.	./.:.:.:.:.:.:.:.	./.:.:.:.:.:.:.:.	./.:.:.:.:.:.:.:.
I	3222065	.	T	C	124	.	SGB=-0.379885;MQ0F=0;ICB=1;HOB=0.5;MQ=60;RPB=1;MQB=1;BQB=1;DP=29;DP4=4,13,4,2;AD=1,1;AN=0;AC=0	GT:PL:DP:SP:ADF:ADR:AD:HP	./.:.:.:.:.:.:.:.	./.:.:.:.:.:.:.:.	./.:.:.:.:.:.:.:.	./.:.:.:.:.:.:.:.
I	3222074	.	T	C	112	.	SGB=-0.379885;MQ0F=0;ICB=1;HOB=0.5;MQ=60;RPB=1;MQB=1;BQB=1;MQSB=1;DP=28;DP4=2,16,4,2;AD=1,1;AN=0;AC=0	GT:PL:DP:SP:ADF:ADR:AD:HP	./.:.:.:.:.:.:.:.	./.:.:.:.:.:.:.:.	./.:.:.:.:.:.:.:.	./.:.:.:.:.:.:.:.
I	3222134	.	G	A	90	.	SGB=-0.379885;MQ0F=0;ICB=1;HOB=0.5;MQ=60;DP=21;DP4=1,10,4,1;AD=1,1;AN=0;AC=0	GT:PL:DP:SP:ADF:ADR:AD:HP	./.:.:.:.:.:.:.:.	./.:.:.:.:.:.:.:.	./.:.:.:.:.:.:.:.	./.:.:.:.:.:.:.:.
I	3223361	.	T	.	90	.	MQ0F=0;MQ=60;DP=8;DP4=3,3,0,0;AD=1;AN=0	GT:DP:SP:ADF:ADR:AD	./.:.:.:.:.:.	./.:.:.:.:.:.	./.:.:.:.:.:.	./.:.:.:.:.:.
I	3223407	.	G	A	90	.	MQ0F=0;MQ=60;SGB=-0.379885;ICB=1;HOB=0.5;DP=8;DP4=5,1,1,0;AD=1,1;AN=0;AC=0	GT:DP:SP:ADF:ADR:AD:PL:HP	./.:.:.:.:.:.:.:.	./.:.:.:.:.:.:.:.	./.:.:.:.:.:.:.:.	./.:.:.:.:.:.:.:.
I	3224986	.	T	C	999	.	MQ0F=0;MQ=60;SGB=-0.379885;ICB=1;HOB=0.5;RPB=1;MQB=1;MQSB=1;BQB=1;DP=30;DP4=14,6,4,0;AD=1,1;AN=0;AC=0	GT:DP:SP:ADF:ADR:AD:PL:HP	./.:.:.:.:.:.:.:.	./.:.:.:.:.:.:.:.	./.:.:.:.:.:.:.:.	./.:.:.:.:.:.:.:.
I	3225833	.	T	.	999	.	MQ0F=0;MQ=60;DP=24;DP4=18,6,0,0;AD=1;AN=0	GT:DP:SP:ADF:ADR:AD	./.:.:.:.:.:.	./.:.:.:.:.:.	./.:.:.:.:.:.	./.:.:.:.:.:.
I	3225986	.	T	C	71	.	MQ0F=0;MQ=60;SGB=-0.379885;ICB=1;HOB=0.5;DP=5;DP4=1,3,0,1;AD=1,1;AN=0;AC=0	GT:DP:SP:ADF:ADR:AD:PL:HP	./.:.:.:.:.:.:.:.	./.:.:.:.:.:.:.:.	./.:.:.:.:.:.:.:.	./.:.:.:.:.:.:.:.
I	3225988	.	C	G	71	.	MQ0F=0;MQ=60;SGB=-0.379885;ICB=1;HOB=0.5;DP=5;DP4=1,3,0,1;AD=1,1;AN=0;AC=0	GT:DP:SP:ADF:ADR:AD:PL:HP	./.:.:.:.:.:.:.:.	./.:.:.:.:.:.:.:.	./.:.:.:.:.:.:.:.	./.:.:.:.:.:.:.:.
I	3226422	.	T	.	52	.	MQ0F=0;MQ=.;DP=6;DP4=1,1,0,0;AD=0;AN=0	GT:DP:SP:ADF:ADR:AD	./.:.:.:.:.:.	./.:.:.:.:.:.	./.:.:.:.:.:.	./.:.:.:.:.:.
I	3226533	.	G	A	71	.	MQ0F=0;MQ=60;SGB=-0.379885;DP=8;DP4=3,3,1,0;AD=1,1;AN=0;AC=0	GT:DP:SP:ADF:ADR:AD:PL	./.:.:.:.:.:.:.	./.:.:.:.:.:.:.	./.:.:.:.:.:.:.	./.:.:.:.:.:.:.
I	3228358	.	T	A	90	.	MQ0F=0;MQ=60;SGB=-0.379885;ICB=1;HOB=0.5;DP=6;DP4=1,2,0,2;AD=0,1;AN=0;AC=0	GT:DP:SP:ADF:ADR:AD:PL:HP	./.:.:.:.:.:.:.:.	./.:.:.:.:.:.:.:.	./.:.:.:.:.:.:.:.	./.:.:.:.:.:.:.:.
I	3229353	.	G	A	999	.	MQ0F=0;MQ=45;MQSB=1;SGB=-0.379885;ICB=1;HOB=0.5;DP=446;DP4=276,15,1,1;AD=2,1;AN=6;AC=0	GT:DP:SP:ADF:ADR:AD:PL:HP	0/0:2:0:2,.:0,.:2,.:.:.	0/0:3:0:3,.:0,.:3,.:.:.	./.:.:.:.:.:.:.:.	0/0:1:0:1,.:0,.:1,.:.:.
I	3229421	.	T	C	999	.	MQ0F=0;MQ=60;SGB=-0.379885;RPB=1;MQB=1;BQB=1;MQSB=1;DP=202;DP4=8,184,1,2;AD=2,1;AN=6;AC=0	GT:DP:SP:ADF:ADR:AD:PL	0/0:2:0:0,.:2,.:2,.:.	0/0:1:0:0,.:1,.:1,.:.	./.:.:.:.:.:.:.	0/0:1:0:0,.:0,.:0,.:.
I	3229708	.	T	A	108	.	MQ0F=0;MQ=60;SGB=-0.379885;ICB=1;HOB=0.5;MQSB=1;DP=37;DP4=21,10,0,1;AD=1,1;AN=0;AC=0	GT:DP:SP:ADF:ADR:AD:PL:HP	./.:.:.:.:.:.:.:.	./.:.:.:.:.:.:.:.	./.:.:.:.:.:.:.:.	./.:.:.:.:.:.:.:.
I	3229786	.	G	C	118	.	MQ0F=0;MQ=60;MQSB=1;SGB=-0.379885;ICB=1;HOB=0.5;RPB=1;MQB=1;BQB=1;DP=44;DP4=20,14,0,4;AD=1,1;AN=0;AC=0	GT:DP:SP:ADF:ADR:AD:PL:HP	./.:.:.:.:.:.:.:.	./.:.:.:.:.:.:.:.	./.:.:.:.:.:.:.:.	./.:.:.:.:.:.:.:.
I	3229805	.	A	T	140	.	MQ0F=0;MQ=60;MQSB=1;SGB=-0.379885;ICB=1;HOB=0.5;RPB=1;MQB=1;BQB=1;DP=64;DP4=28,17,1,4;AD=1,1;AN=0;AC=0	GT:DP:SP:ADF:ADR:AD:PL:HP	./.:.:.:.:.:.:.:.	./.:.:.:.:.:.:.:.	./.:.:.:.:.:.:.:.	./.:.:.:.:.:.:.:.
I	3229990	.	G	A	151	.	MQ0F=0;MQ=60;SGB=-0.379885;RPB=1;MQB=1;BQB=1;ICB=1;HOB=0.5;VDB=0.0312982;DP=102;DP4=62,7,9,0;AD=1,1;AN=2;AC=0	GT:DP:SP:ADF:ADR:AD:PL:HP	./.:.:.:.:.:.:.:.	0/0:1:0:1,.:0,.:1,.:.:.	./.:.:.:.:.:.:.:.	./.:.:.:.:.:.:.:.
I	3230049	.	T	A	999	.	MQ0F=0;MQ=60;MQSB=1;SGB=-0.379885;ICB=1;HOB=0.5;DP=104;DP4=45,31,3,1;AD=1,1;AN=2;AC=0	GT:DP:SP:ADF:ADR:AD:PL:HP	./.:.:.:.:.:.:.:.	0/0:1:0:1,.:0,.:1,.:.:.	./.:.:.:.:.:.:.:.	./.:.:.:.:.:.:.:.
I	3230281	.	C	T	102	.	MQSB=1;MQ0F=0;MQ=60;SGB=-0.379885;ICB=1;HOB=0.5;DP=23;DP4=9,5,0,3;AD=0,1;AN=0;AC=0	GT:DP:SP:ADF:ADR:AD:PL:HP	./.:.:.:.:.:.:.:.	./.:.:.:.:.:.:.:.	./.:.:.:.:.:.:.:.	./.:.:.:.:.:.:.:.
I	3231065	.	A	T	999	.	MQ0F=0;MQ=60;MQSB=1;SGB=-0.379885;RPB=1;MQB=1;BQB=1;ICB=1;HOB=0.5;VDB=0.1;DP=380;DP4=280,27,6,1;AD=1,1;AN=4;AC=0	GT:DP:SP:ADF:ADR:AD:PL:HP	0/0:1:0:1,.:0,.:1,.:.:.	0/0:1:0:1,.:0,.:1,.:.:.	./.:.:.:.:.:.:.:.	./.:.:.:.:.:.:.:.
I	3232392	.	G	.	90	.	MQ0F=0;MQ=60;DP=8;DP4=3,2,0,0;AD=1;AN=0	GT:DP:SP:ADF:ADR:AD	./.:.:.:.:.:.	./.:.:.:.:.:.	./.:.:.:.:.:.	./.:.:.:.:.:.
I	3233263	.	A	C	90	.	MQ0F=0;MQ=60;SGB=-0.379885;ICB=1;HOB=0.5;DP=11;DP4=5,2,0,1;AD=1,1;AN=0;AC=0	GT:DP:SP:ADF:ADR:AD:PL:HP	./.:.:.:.:.:.:.:.	./.:.:.:.:.:.:.:.	./.:.:.:.:.:.:.:.	./.:.:.:.:.:.:.:.
I	3233510	.	G	A	90	.	MQ0F=0;MQ=60;SGB=-0.379885;ICB=1;HOB=0.5;DP=16;DP4=3,7,0,2;AD=0,1;AN=0;AC=0	GT:DP:SP:ADF:ADR:AD:PL:HP	./.:.:.:.:.:.:.:.	./.:.:.:.:.:.:.:.	./.:.:.:.:.:.:.:.	./.:.:.:.:.:.:.:.
I	3234079	.	G	A	71	.	SGB=-0.379885;MQ0F=0;ICB=1;HOB=0.5;MQ=60;DP=6;DP4=2,0,2,2;AD=0,1;AN=0;AC=0	GT:PL:DP:SP:ADF:ADR:AD:HP	./.:.:.:.:.:.:.:.	./.:.:.:.:.:.:.:.	./.:.:.:.:.:.:.:.	./.:.:.:.:.:.:.:.
I	3234632	.	T	A	71	.	MQ0F=0;MQ=60;SGB=-0.379885;DP=3;DP4=1,0,1,0;AD=0,1;AN=0;AC=0	GT:DP:SP:ADF:ADR:AD:PL	./.:.:.:.:.:.:.	./.:.:.:.:.:.:.	./.:.:.:.:.:.:.	./.:.:.:.:.:.:.
I	3235422	.	T	G	90	.	SGB=-0.379885;MQ0F=0;MQ=60;ICB=1;HOB=0.5;DP=10;DP4=2,4,2,0;AD=1,1;AN=0;AC=0	GT:PL:DP:SP:ADF:ADR:AD:HP	./.:.:.:.:.:.:.:.	./.:.:.:.:.:.:.:.	./.:.:.:.:.:.:.:.	./.:.:.:.:.:.:.:.
I	3235746	.	A	.	90	.	MQ0F=0;MQ=60;DP=12;DP4=5,4,0,0;AD=1;AN=0	GT:DP:SP:ADF:ADR:AD	./.:.:.:.:.:.	./.:.:.:.:.:.	./.:.:.:.:.:.	./.:.:.:.:.:.
I	3235916	.	C	T	90	.	MQ0F=0;MQ=60;SGB=-0.379885;ICB=1;HOB=0.5;DP=16;DP4=6,5,1,0;AD=1,1;AN=0;AC=0	GT:DP:SP:ADF:ADR:AD:PL:HP	./.:.:.:.:.:.:.:.	./.:.:.:.:.:.:.:.	./.:.:.:.:.:.:.:.	./.:.:.:.:.:.:.:.
I	3236122	.	G	A	131	.	MQ0F=0;MQ=60;MQSB=1;SGB=-0.379885;ICB=1;HOB=0.5;DP=12;DP4=5,5,0,1;AD=0,1;AN=2;AC=0	GT:DP:SP:ADF:ADR:AD:PL:HP	0/0:1:0:1,.:0,.:1,.:.:.	./.:.:.:.:.:.:.:.	./.:.:.:.:.:.:.:.	./.:.:.:.:.:.:.:.
I	3236129	.	T	A	131	.	MQ0F=0;MQ=60;MQSB=1;SGB=-0.379885;ICB=1;HOB=0.5;DP=13;DP4=5,5,0,1;AD=0,1;AN=0;AC=0	GT:DP:SP:ADF:ADR:AD:PL:HP	./.:0:0:0,.:0,.:0,.:.:.	./.:.:.:.:.:.:.:.	./.:.:.:.:.:.:.:.	./.:.:.:.:.:.:.:.
I	3236606	.	T	.	71	.	MQ0F=0;MQ=60;DP=6;DP4=2,3,0,0;AD=1;AN=0	GT:DP:SP:ADF:ADR:AD	./.:.:.:.:.:.	./.:.:.:.:.:.	./.:.:.:.:.:.	./.:.:.:.:.:.
I	3236704	.	T	.	71	.	MQ0F=0;MQ=60;DP=8;DP4=2,6,0,0;AD=1;AN=0	GT:DP:SP:ADF:ADR:AD	./.:.:.:.:.:.	./.:.:.:.:.:.	./.:.:.:.:.:.	./.:.:.:.:.:.
I	3236829	.	A	.	90	.	MQ0F=0;MQ=60;DP=8;DP4=3,2,0,0;AD=1;AN=0	GT:DP:SP:ADF:ADR:AD	./.:.:.:.:.:.	./.:.:.:.:.:.	./.:.:.:.:.:.	./.:.:.:.:.:.
I	3236897	.	T	.	79	.	MQ0F=0;MQ=60;DP=5;DP4=2,2,0,0;AD=1;AN=0	GT:DP:SP:ADF:ADR:AD	./.:.:.:.:.:.	./.:.:.:.:.:.	./.:.:.:.:.:.	./.:.:.:.:.:.
I	3237360	.	A	G,T	141	.	MQ0F=0;MQ=60;SGB=-0.379885;ICB=1;HOB=0.5;DP=14;DP4=4,7,3,0;AD=0,1,1;AN=0;AC=0,0	GT:DP:SP:ADF:ADR:AD:PL:HP	./.:.:.:.:.:.:.:.	./.:.:.:.:.:.:.:.	./.:.:.:.:.:.:.:.	./.:.:.:.:.:.:.:.
I	3238115	.	T	A	71	.	MQ0F=0;MQ=60;SGB=-0.379885;ICB=1;HOB=0.5;DP=10;DP4=4,5,1,0;AD=1,1;AN=0;AC=0	GT:DP:SP:ADF:ADR:AD:PL:HP	./.:.:.:.:.:.:.:.	./.:.:.:.:.:.:.:.	./.:.:.:.:.:.:.:.	./.:.:.:.:.:.:.:.
I	3238116	.	T	A	71	.	MQ0F=0;MQ=60;SGB=-0.379885;ICB=1;HOB=0.5;DP=10;DP4=4,4,1,0;AD=1,1;AN=0;AC=0	GT:DP:SP:ADF:ADR:AD:PL:HP	./.:.:.:.:.:.:.:.	./.:.:.:.:.:.:.:.	./.:.:.:.:.:.:.:.	./.:.:.:.:.:.:.:.
I	3238574	.	A	G	124	.	MQ0F=0;MQ=60;SGB=-0.379885;ICB=1;HOB=0.5;DP=22;DP4=7,5,4,0;AD=0,1;AN=0;AC=0	GT:DP:SP:ADF:ADR:AD:PL:HP	./.:.:.:.:.:.:.:.	./.:.:.:.:.:.:.:.	./.:.:.:.:.:.:.:.	./.:.:.:.:.:.:.:.
I	3238842	.	T	C	90	.	MQ0F=0;MQ=60;SGB=-0.379885;ICB=1;HOB=0.5;VDB=0.02;DP=41;DP4=14,5,4,2;AD=1,1;AN=0;AC=0	GT:DP:SP:ADF:ADR:AD:PL:HP	./.:.:.:.:.:.:.:.	./.:.:.:.:.:.:.:.	./.:.:.:.:.:.:.:.	./.:.:.:.:.:.:.:.
I	3238976	.	A	G	112	.	MQ0F=0;MQ=60;SGB=-0.379885;ICB=1;HOB=0.5;MQSB=1;DP=21;DP4=11,4,1,1;AD=1,1;AN=0;AC=0	GT:DP:SP:ADF:ADR:AD:PL:HP	./.:.:.:.:.:.:.:.	./.:.:.:.:.:.:.:.	./.:.:.:.:.:.:.:.	./.:.:.:.:.:.:.:.
I	3239720	.	T	.	101	.	MQ0F=0;MQ=60;SGB=-0.379885;DP=9;DP4=5,1,1,0;AD=0;AN=0	GT:DP:SP:ADF:ADR:AD	./.:.:.:.:.:.	./.:.:.:.:.:.	./.:.:.:.:.:.	./.:.:.:.:.:.
I	3239996	.	T	C	90	.	MQ0F=0;MQ=60;SGB=-0.379885;ICB=1;HOB=0.5;DP=8;DP4=4,1,2,0;AD=1,1;AN=2;AC=0	GT:DP:SP:ADF:ADR:AD:PL:HP	./.:.:.:.:.:.:.:.	0/0:1:0:1,.:0,.:1,.:.:.	./.:.:.:.:.:.:.:.	./.:.:.:.:.:.:.:.
I	3240114	.	T	C	105	.	MQ0F=0;MQ=60;SGB=-0.379885;ICB=1;HOB=0.5;DP=11;DP4=5,3,1,1;AD=1,1;AN=2;AC=0	GT:DP:SP:ADF:ADR:AD:PL:HP	./.:.:.:.:.:.:.:.	0/0:1:0:0,.:1,.:1,.:.:.	./.:.:.:.:.:.:.:.	./.:.:.:.:.:.:.:.
I	3240329	.	T	A	83	.	MQ0F=0;MQ=60;SGB=-0.379885;ICB=1;HOB=0.5;DP=11;DP4=6,1,0,1;AD=1,1;AN=0;AC=0	GT:DP:SP:ADF:ADR:AD:PL:HP	./.:.:.:.:.:.:.:.	./.:.:.:.:.:.:.:.	./.:.:.:.:.:.:.:.	./.:.:.:.:.:.:.:.
I	3240517	.	A	.	90	.	MQ0F=0;MQ=60;DP=7;DP4=3,1,0,0;AD=1;AN=0	GT:DP:SP:ADF:ADR:AD	./.:.:.:.:.:.	./.:.:.:.:.:.	./.:.:.:.:.:.	./.:.:.:.:.:.
I	3240525	.	G	.	90	.	MQ0F=0;MQ=60;DP=7;DP4=3,1,0,0;AD=1;AN=0	GT:DP:SP:ADF:ADR:AD	./.:.:.:.:.:.	./.:.:.:.:.:.	./.:.:.:.:.:.	./.:.:.:.:.:.
I	3241305	.	T	A	132	.	MQ0F=0;MQ=60;SGB=-0.379885;ICB=1;HOB=0.5;DP=24;DP4=5,13,1,0;AD=1,1;AN=2;AC=2	GT:DP:SP:ADF:ADR:AD:PL:HP	./.:.:.:.:.:.:.:.	./.:.:.:.:.:.:.:.	./.:.:.:.:.:.:.:.	1/1:1:0:0,1:0,0:0,1:41,3,0:BB
I	3241356	.	A	G	105	.	SGB=-0.379885;MQ0F=0;ICB=1;HOB=0.5;MQ=60;DP=23;DP4=3,15,3,0;AD=1,1;AN=2;AC=2	GT:PL:DP:SP:ADF:ADR:AD:HP	./.:.:.:.:.:.:.:.	./.:.:.:.:.:.:.:.	./.:.:.:.:.:.:.:.	1/1:41,3,0:1:0:0,1:0,0:0,1:BB
I	3241466	.	T	C	71	.	SGB=-0.379885;MQ0F=0;ICB=1;HOB=0.5;MQ=60;DP=11;DP4=4,0,5,2;AD=1,1;AN=2;AC=2	GT:PL:DP:SP:ADF:ADR:AD:HP	./.:.:.:.:.:.:.:.	./.:.:.:.:.:.:.:.	./.:.:.:.:.:.:.:.	1/1:41,3,0:1:0:0,0:0,1:0,1:BB
I	3241527	.	T	C	90	.	MQ0F=0;MQ=.;SGB=-0.379885;ICB=1;HOB=0.5;DP=14;DP4=5,0,4,1;AD=1,1;AN=0;AC=0	GT:DP:SP:ADF:ADR:AD:PL:HP	./.:.:.:.:.:.:.:.	./.:.:.:.:.:.:.:.	./.:.:.:.:.:.:.:.	./.:.:.:.:.:.:.:.
I	3242496	.	G	A	90	.	MQ0F=0;MQ=60;SGB=-0.379885;ICB=1;HOB=0.5;VDB=0.946712;DP=38;DP4=15,5,3,4;AD=0,1;AN=0;AC=0	GT:DP:SP:ADF:ADR:AD:PL:HP	./.:.:.:.:.:.:.:.	./.:.:.:.:.:.:.:.	./.:.:.:.:.:.:.:.	./.:.:.:.:.:.:.:.
I	3242515	.	T	A	90	.	MQ0F=0;MQ=60;SGB=-0.379885;VDB=0.06;ICB=1;HOB=0.5;DP=35;DP4=14,4,2,3;AD=0,1;AN=0;AC=0	GT:DP:SP:ADF:ADR:AD:PL:HP	./.:.:.:.:.:.:.:.	./.:.:.:.:.:.:.:.	./.:.:.:.:.:.:.:.	./.:.:.:.:.:.:.:.
I	3242738	.	G	C	127	.	MQ0F=0;MQ=60;SGB=-0.379885;ICB=1;HOB=0.5;VDB=0.86;MQSB=1;DP=42;DP4=13,11,1,4;AD=1,1;AN=0;AC=0	GT:DP:SP:ADF:ADR:AD:PL:HP	./.:.:.:.:.:.:.:.	./.:.:.:.:.:.:.:.	./.:.:.:.:.:.:.:.	./.:.:.:.:.:.:.:.
I	3242767	.	T	C	101	.	MQ0F=0;MQ=60;SGB=-0.379885;ICB=1;HOB=0.5;DP=26;DP4=2,19,0,4;AD=1,1;AN=0;AC=0	GT:DP:SP:ADF:ADR:AD:PL:HP	./.:.:.:.:.:.:.:.	./.:.:.:.:.:.:.:.	./.:.:.:.:.:.:.:.	./.:.:.:.:.:.:.:.
I	3242818	.	T	G	105	.	MQ0F=0;MQ=60;SGB=-0.379885;ICB=1;HOB=0.5;DP=19;DP4=0,16,0,3;AD=1,1;AN=0;AC=0	GT:DP:SP:ADF:ADR:AD:PL:HP	./.:.:.:.:.:.:.:.	./.:.:.:.:.:.:.:.	./.:.:.:.:.:.:.:.	./.:.:.:.:.:.:.:.
I	3242924	.	G	.	90	.	MQ0F=0;MQ=60;SGB=-0.379885;DP=14;DP4=6,3,1,1;AD=1;AN=0	GT:DP:SP:ADF:ADR:AD	./.:.:.:.:.:.	./.:.:.:.:.:.	./.:.:.:.:.:.	./.:.:.:.:.:.
I	3243020	.	A	G	135	.	MQ0F=0;MQ=60;SGB=-0.379885;ICB=1;HOB=0.5;DP=19;DP4=7,2,3,2;AD=1,1;AN=0;AC=0	GT:DP:SP:ADF:ADR:AD:PL:HP	./.:.:.:.:.:.:.:.	./.:.:.:.:.:.:.:.	./.:.:.:.:.:.:.:.	./.:.:.:.:.:.:.:.
I	3243140	.	G	A	90	.	SGB=-0.379885;MQ0F=0;ICB=1;HOB=0.5;MQ=60;RPB=1;MQB=1;BQB=1;VDB=0.44;DP=20;DP4=6,0,7,0;AD=1,1;AN=0;AC=0	GT:PL:DP:SP:ADF:ADR:AD:HP	./.:.:.:.:.:.:.:.	./.:.:.:.:.:.:.:.	./.:.:.:.:.:.:.:.	./.:.:.:.:.:.:.:.
I	3243983	.	A	C	999	.	MQ0F=0;MQ=60;MQSB=1;SGB=-0.379885;ICB=1;HOB=0.5;DP=17;DP4=8,3,1,1;AD=0,1;AN=0;AC=0	GT:DP:SP:ADF:ADR:AD:PL:HP	./.:.:.:.:.:.:.:.	./.:.:.:.:.:.:.:.	./.:.:.:.:.:.:.:.	./.:.:.:.:.:.:.:.
I	3243993	.	T	C	999	.	MQ0F=0;MQ=60;MQSB=1;SGB=-0.379885;ICB=1;HOB=0.5;DP=18;DP4=8,2,1,1;AD=0,1;AN=0;AC=0	GT:DP:SP:ADF:ADR:AD:PL:HP	./.:.:.:.:.:.:.:.	./.:.:.:.:.:.:.:.	./.:.:.:.:.:.:.:.	./.:.:.:.:.:.:.:.
I	3244078	.	A	C	142	.	MQ0F=0;MQ=60;MQSB=1;SGB=-0.379885;DP=15;DP4=4,8,0,1;AD=1,1;AN=0;AC=0	GT:DP:SP:ADF:ADR:AD:PL	./.:.:.:.:.:.:.	./.:.:.:.:.:.:.	./.:.:.:.:.:.:.	./.:.:.:.:.:.:.
I	3244266	.	G	A	90	.	MQ0F=0;MQ=60;SGB=-0.379885;ICB=1;HOB=0.5;DP=15;DP4=5,2,5,0;AD=1,1;AN=2;AC=2	GT:DP:SP:ADF:ADR:AD:PL:HP	./.:.:.:.:.:.:.:.	./.:.:.:.:.:.:.:.	1/1:1:0:0,1:0,0:0,1:41,3,0:BB	./.:.:.:.:.:.:.:.
I	3244547	.	A	T	90	.	MQ0F=0;MQ=60;VDB=0.02;SGB=-0.453602;DP=18;DP4=6,4,3,0;AD=1,1;AN=0;AC=0	GT:DP:SP:ADF:ADR:AD:PL	./.:.:.:.:.:.:.	./.:.:.:.:.:.:.	./.:.:.:.:.:.:.	./.:.:.:.:.:.:.
I	3244786	.	G	A	999	.	SGB=-0.379885;MQ0F=0;ICB=1;HOB=0.5;MQ=60;DP=44;DP4=21,3,4,4;AD=1,1;AN=2;AC=2	GT:PL:DP:SP:ADF:ADR:AD:HP	./.:.:.:.:.:.:.:.	./.:.:.:.:.:.:.:.	./.:.:.:.:.:.:.:.	1/1:41,3,0:1:0:0,1:0,0:0,1:BB
I	3245376	.	C	T	140	.	MQ0F=0;MQ=60;SGB=-0.379885;MQSB=1;DP=40;DP4=20,5,1,0;AD=1,1;AN=0;AC=0	GT:DP:SP:ADF:ADR:AD:PL	./.:.:.:.:.:.:.	./.:.:.:.:.:.:.	./.:.:.:.:.:.:.	./.:.:.:.:.:.:.
I	3245575	.	T	A	131	.	MQ0F=0;MQ=60;SGB=-0.379885;ICB=1;HOB=0.5;MQSB=1;DP=38;DP4=12,5,6,2;AD=2,1;AN=0;AC=0	GT:DP:SP:ADF:ADR:AD:PL:HP	./.:.:.:.:.:.:.:.	./.:.:.:.:.:.:.:.	./.:.:.:.:.:.:.:.	./.:.:.:.:.:.:.:.
I	3246085	.	G	A	999	.	VDB=0.64;SGB=-0.453602;MQ0F=0;MQ=60;ICB=1;HOB=0.5;MQSB=1;DP=26;DP4=11,2,5,0;AD=3,1;AN=0;AC=0	GT:PL:DP:SP:ADF:ADR:AD:HP	./.:.:.:.:.:.:.:.	./.:.:.:.:.:.:.:.	./.:.:.:.:.:.:.:.	./.:.:.:.:.:.:.:.
I	3246411	.	G	A	999	.	MQ0F=0;MQ=60;SGB=-0.379885;ICB=1;HOB=0.5;VDB=0.56;MQSB=1;RPB=1;MQB=1;BQB=1;DP=45;DP4=16,7,5,6;AD=2,1;AN=0;AC=0	GT:DP:SP:ADF:ADR:AD:PL:HP	./.:.:.:.:.:.:.:.	./.:.:.:.:.:.:.:.	./.:.:.:.:.:.:.:.	./.:.:.:.:.:.:.:.
I	3246455	.	G	A	999	.	MQ0F=0;MQ=60;SGB=-0.379885;ICB=1;HOB=0.5;RPB=1;MQB=1;MQSB=1;BQB=1;DP=45;DP4=27,5,2,5;AD=1,1;AN=0;AC=0	GT:DP:SP:ADF:ADR:AD:PL:HP	./.:.:.:.:.:.:.:.	./.:.:.:.:.:.:.:.	./.:.:.:.:.:.:.:.	./.:.:.:.:.:.:.:.
I	3246782	.	C	T	112	.	MQ0F=0;MQ=60;MQSB=1;SGB=-0.379885;ICB=1;HOB=0.5;RPB=1;MQB=1;BQB=1;DP=33;DP4=15,8,2,4;AD=1,1;AN=0;AC=0	GT:DP:SP:ADF:ADR:AD:PL:HP	./.:.:.:.:.:.:.:.	./.:.:.:.:.:.:.:.	./.:.:.:.:.:.:.:.	./.:.:.:.:.:.:.:.
I	3247008	.	A	G	74	.	MQ0F=0;MQ=60;SGB=-0.379885;ICB=1;HOB=0.5;RPB=1;MQB=1;BQB=1;VDB=0.82;MQSB=1;DP=30;DP4=9,7,5,6;AD=0,1;AN=2;AC=0	GT:DP:SP:ADF:ADR:AD:PL:HP	./.:.:.:.:.:.:.:.	0/0:1:0:1,.:0,.:1,.:.:.	./.:.:.:.:.:.:.:.	./.:.:.:.:.:.:.:.
I	3247187	.	C	T	131	.	MQ0F=0;MQ=60;VDB=0.0249187;SGB=-0.511536;ICB=1;HOB=0.5;MQSB=1;DP=36;DP4=12,8,9,2;AD=2,1;AN=0;AC=0	GT:DP:SP:ADF:ADR:AD:PL:HP	./.:.:.:.:.:.:.:.	./.:.:.:.:.:.:.:.	./.:.:.:.:.:.:.:.	./.:.:.:.:.:.:.:.
I	3247619	.	G	T	105	.	MQ0F=0;MQ=60;SGB=-0.379885;ICB=1;HOB=0.5;DP=28;DP4=17,7,2,1;AD=1,1;AN=2;AC=0	GT:DP:SP:ADF:ADR:AD:PL:HP	./.:.:.:.:.:.:.:.	0/0:1:0:1,.:0,.:1,.:.:.	./.:.:.:.:.:.:.:.	./.:.:.:.:.:.:.:.
I	3247821	.	A	G	105	.	MQ0F=0;MQ=60;SGB=-0.379885;ICB=1;HOB=0.5;DP=18;DP4=4,10,0,2;AD=1,1;AN=2;AC=0	GT:DP:SP:ADF:ADR:AD:PL:HP	./.:.:.:.:.:.:.:.	0/0:1:0:0,.:1,.:1,.:.:.	./.:.:.:.:.:.:.:.	./.:.:.:.:.:.:.:.
I	3247897	.	A	G	108	.	MQ0F=0;MQ=60;SGB=-0.379885;ICB=1;HOB=0.5;MQSB=1;DP=22;DP4=9,7,3,0;AD=1,1;AN=2;AC=0	GT:DP:SP:ADF:ADR:AD:PL:HP	./.:.:.:.:.:.:.:.	0/0:1:0:0,.:1,.:1,.:.:.	./.:.:.:.:.:.:.:.	./.:.:.:.:.:.:.:.
I	3248100	.	G	A	90	.	MQ0F=0;MQ=60;SGB=-0.379885;RPB=1;MQB=1;MQSB=1;BQB=1;ICB=1;HOB=0.5;DP=21;DP4=10,5,0,3;AD=1,1;AN=0;AC=0	GT:DP:SP:ADF:ADR:AD:PL:HP	./.:.:.:.:.:.:.:.	./.:.:.:.:.:.:.:.	./.:.:.:.:.:.:.:.	./.:.:.:.:.:.:.:.
I	3249415	.	G	.	124	.	MQ0F=0;MQ=60;DP=31;DP4=14,13,0,0;AD=1;AN=0	GT:DP:SP:ADF:ADR:AD	./.:.:.:.:.:.	./.:.:.:.:.:.	./.:.:.:.:.:.	./.:.:.:.:.:.
I	3251320	.	G	A	90	.	MQ0F=0;MQ=60;SGB=-0.379885;ICB=1;HOB=0.5;DP=13;DP4=4,5,2,0;AD=1,1;AN=0;AC=0	GT:DP:SP:ADF:ADR:AD:PL:HP	./.:.:.:.:.:.:.:.	./.:.:.:.:.:.:.:.	./.:.:.:.:.:.:.:.	./.:.:.:.:.:.:.:.
I	3252478	.	T	A	169	.	SGB=-0.379885;MQ0F=0;ICB=1;HOB=0.5;MQ=60;VDB=0.88;RPB=1;MQB=1;BQB=1;MQSB=1;DP=124;DP4=44,23,23,22;AD=0,1;AN=0;AC=0	GT:PL:DP:SP:ADF:ADR:AD:HP	./.:.:.:.:.:.:.:.	./.:.:.:.:.:.:.:.	./.:.:.:.:.:.:.:.	./.:.:.:.:.:.:.:.
I	3252479	.	C	T	169	.	MQ0F=0;MQ=60;VDB=0.88;SGB=-0.453602;RPB=1;MQB=1;MQSB=1;BQB=1;ICB=1;HOB=0.5;DP=124;DP4=57,24,10,21;AD=1,1;AN=0;AC=0	GT:DP:SP:ADF:ADR:AD:PL:HP	./.:.:.:.:.:.:.:.	./.:.:.:.:.:.:.:.	./.:.:.:.:.:.:.:.	./.:.:.:.:.:.:.:.
I	3253695	.	C	T	90	.	MQ0F=0;MQ=60;SGB=-0.379885;ICB=1;HOB=0.5;RPB=1;MQB=1;BQB=1;DP=21;DP4=7,4,1,4;AD=1,1;AN=0;AC=0	GT:DP:SP:ADF:ADR:AD:PL:HP	./.:.:.:.:.:.:.:.	./.:.:.:.:.:.:.:.	./.:.:.:.:.:.:.:.	./.:.:.:.:.:.:.:.
I	3254068	.	G	T	157	.	MQ0F=0;MQ=60;SGB=-0.379885;ICB=1;HOB=0.5;DP=11;DP4=7,0,0,1;AD=1,1;AN=0;AC=0	GT:DP:SP:ADF:ADR:AD:PL:HP	./.:.:.:.:.:.:.:.	./.:.:.:.:.:.:.:.	./.:.:.:.:.:.:.:.	./.:.:.:.:.:.:.:.
I	3254880	.	C	A	105	.	MQ0F=0;MQ=60;MQSB=1;SGB=-0.379885;ICB=1;HOB=0.5;DP=19;DP4=9,6,2,1;AD=1,1;AN=0;AC=0	GT:DP:SP:ADF:ADR:AD:PL:HP	./.:.:.:.:.:.:.:.	./.:.:.:.:.:.:.:.	./.:.:.:.:.:.:.:.	./.:.:.:.:.:.:.:.
I	3254933	.	A	T	101	.	MQ0F=0;MQ=60;SGB=-0.379885;ICB=1;HOB=0.5;DP=18;DP4=7,4,2,0;AD=1,1;AN=0;AC=0	GT:DP:SP:ADF:ADR:AD:PL:HP	./.:.:.:.:.:.:.:.	./.:.:.:.:.:.:.:.	./.:.:.:.:.:.:.:.	./.:.:.:.:.:.:.:.
I	3255019	.	A	.	105	.	MQ0F=0;MQ=60;DP=23;DP4=2,13,0,0;AD=1;AN=0	GT:DP:SP:ADF:ADR:AD	./.:.:.:.:.:.	./.:.:.:.:.:.	./.:.:.:.:.:.	./.:.:.:.:.:.
I	3255600	.	A	G	105	.	SGB=-0.379885;MQ0F=0;ICB=1;HOB=0.5;MQ=60;VDB=0.06;DP=31;DP4=4,14,4,5;AD=1,1;AN=2;AC=0	GT:PL:DP:SP:ADF:ADR:AD:HP	./.:.:.:.:.:.:.:.	0/0:.:1:0:0,.:1,.:1,.:.	./.:.:.:.:.:.:.:.	./.:.:.:.:.:.:.:.
I	3255621	.	T	C	90	.	MQ0F=0;MQ=60;SGB=-0.379885;ICB=1;HOB=0.5;VDB=0.02;DP=36;DP4=8,15,4,2;AD=1,1;AN=2;AC=0	GT:DP:SP:ADF:ADR:AD:PL:HP	./.:.:.:.:.:.:.:.	0/0:1:0:0,.:1,.:1,.:.:.	./.:.:.:.:.:.:.:.	./.:.:.:.:.:.:.:.
I	3255677	.	C	A	90	.	MQ0F=0;MQ=60;SGB=-0.379885;ICB=1;HOB=0.5;VDB=0.02;DP=27;DP4=4,17,0,5;AD=1,1;AN=2;AC=0	GT:DP:SP:ADF:ADR:AD:PL:HP	./.:.:.:.:.:.:.:.	0/0:1:0:0,.:1,.:1,.:.:.	./.:.:.:.:.:.:.:.	./.:.:.:.:.:.:.:.
I	3256502	.	T	G	90	.	MQ0F=0;MQ=60;SGB=-0.379885;ICB=1;HOB=0.5;VDB=0.06;DP=28;DP4=11,2,5,2;AD=1,1;AN=0;AC=0	GT:DP:SP:ADF:ADR:AD:PL:HP	./.:.:.:.:.:.:.:.	./.:.:.:.:.:.:.:.	./.:.:.:.:.:.:.:.	./.:.:.:.:.:.:.:.
I	3257427	.	A	T	90	.	MQ0F=0;MQ=60;SGB=-0.379885;VDB=0.42;ICB=1;HOB=0.5;RPB=1;MQB=1;BQB=1;DP=24;DP4=5,6,8,0;AD=1,1;AN=0;AC=0	GT:DP:SP:ADF:ADR:AD:PL:HP	./.:.:.:.:.:.:.:.	./.:.:.:.:.:.:.:.	./.:.:.:.:.:.:.:.	./.:.:.:.:.:.:.:.
I	3257706	.	A	G	140	.	MQ0F=0;MQ=60;SGB=-0.379885;ICB=1;HOB=0.5;MQSB=1;DP=29;DP4=10,5,3,2;AD=2,1;AN=0;AC=0	GT:DP:SP:ADF:ADR:AD:PL:HP	./.:.:.:.:.:.:.:.	./.:.:.:.:.:.:.:.	./.:.:.:.:.:.:.:.	./.:.:.:.:.:.:.:.
I	3258507	.	T	A	999	.	MQ0F=0;MQ=60;SGB=-0.379885;ICB=1;HOB=0.5;MQSB=1;DP=48;DP4=20,8,6,0;AD=3,1;AN=0;AC=0	GT:DP:SP:ADF:ADR:AD:PL:HP	./.:.:.:.:.:.:.:.	./.:.:.:.:.:.:.:.	./.:.:.:.:.:.:.:.	./.:.:.:.:.:.:.:.
I	3258508	.	T	A	999	.	MQ0F=0;MQ=60;SGB=-0.379885;ICB=1;HOB=0.5;MQSB=1;DP=48;DP4=19,8,6,0;AD=3,1;AN=0;AC=0	GT:DP:SP:ADF:ADR:AD:PL:HP	./.:.:.:.:.:.:.:.	./.:.:.:.:.:.:.:.	./.:.:.:.:.:.:.:.	./.:.:.:.:.:.:.:.
I	3258509	.	T	A	999	.	MQ0F=0;MQ=60;SGB=-0.379885;ICB=1;HOB=0.5;MQSB=1;DP=48;DP4=19,8,6,0;AD=3,1;AN=0;AC=0	GT:DP:SP:ADF:ADR:AD:PL:HP	./.:.:.:.:.:.:.:.	./.:.:.:.:.:.:.:.	./.:.:.:.:.:.:.:.	./.:.:.:.:.:.:.:.
I	3258510	.	T	A	999	.	MQ0F=0;MQ=60;SGB=-0.379885;ICB=1;HOB=0.5;MQSB=1;DP=52;DP4=20,8,6,0;AD=3,1;AN=0;AC=0	GT:DP:SP:ADF:ADR:AD:PL:HP	./.:.:.:.:.:.:.:.	./.:.:.:.:.:.:.:.	./.:.:.:.:.:.:.:.	./.:.:.:.:.:.:.:.
I	3258511	.	T	A	999	.	MQ0F=0;MQ=60;SGB=-0.379885;ICB=1;HOB=0.5;MQSB=1;DP=52;DP4=21,8,6,0;AD=3,1;AN=0;AC=0	GT:DP:SP:ADF:ADR:AD:PL:HP	./.:.:.:.:.:.:.:.	./.:.:.:.:.:.:.:.	./.:.:.:.:.:.:.:.	./.:.:.:.:.:.:.:.
I	3258611	.	C	T	999	.	MQ0F=0;MQ=32;MQSB=1;VDB=7.99767e-05;SGB=-0.636426;ICB=1;HOB=0.5;RPB=1;MQB=1;BQB=1;DP=290;DP4=100,135,15,12;AD=3,1;AN=2;AC=2	GT:DP:SP:ADF:ADR:AD:PL:HP	./.:.:.:.:.:.:.:.	./.:.:.:.:.:.:.:.	./.:.:.:.:.:.:.:.	1/1:9:0:1,8:0,0:1,8:177,18,0:.
I	3259299	.	T	G,C	999	.	MQ0F=0;MQ=60;SGB=-0.379885;VDB=0.0404803;MQSB=1;ICB=1;HOB=0.5;RPB=1;MQB=1;BQB=1;DP=308;DP4=89,68,20,40;AD=1,6,1;AN=2;AC=2,0	GT:DP:SP:ADF:ADR:AD:PL:HP	./.:.:.:.:.:.:.:.	./.:.:.:.:.:.:.:.	./.:.:.:.:.:.:.:.	1/1:1:0:0,0,.:0,1,.:0,1,.:41,3,0,.,.,.:BB
I	3260998	.	A	G	90	.	MQ0F=0;MQ=60;SGB=-0.379885;ICB=1;HOB=0.5;DP=21;DP4=5,7,4,0;AD=1,1;AN=0;AC=0	GT:DP:SP:ADF:ADR:AD:PL:HP	./.:.:.:.:.:.:.:.	./.:.:.:.:.:.:.:.	./.:.:.:.:.:.:.:.	./.:.:.:.:.:.:.:.
I	3261245	.	C	G	105	.	SGB=-0.379885;MQ0F=0;MQ=60;ICB=1;HOB=0.5;DP=26;DP4=9,7,4,3;AD=1,1;AN=2;AC=2	GT:PL:DP:SP:ADF:ADR:AD:HP	./.:.:.:.:.:.:.:.	./.:.:.:.:.:.:.:.	1/1:41,3,0:1:0:0,1:0,0:0,1:BB	./.:.:.:.:.:.:.:.
I	3262734	.	G	T	999	.	MQ0F=0;MQ=60;SGB=-0.379885;ICB=1;HOB=0.5;MQSB=1;VDB=1.56271e-24;RPB=1;MQB=1;BQB=1;DP=228;DP4=48,59,21,80;AD=0,1;AN=0;AC=0	GT:DP:SP:ADF:ADR:AD:PL:HP	./.:.:.:.:.:.:.:.	./.:.:.:.:.:.:.:.	./.:.:.:.:.:.:.:.	./.:.:.:.:.:.:.:.
I	3262952	.	G	T	999	.	MQ0F=0;MQ=60;MQSB=1;SGB=-0.379885;RPB=1;MQB=1;BQB=1;VDB=0.02;ICB=1;HOB=0.5;DP=470;DP4=203,31,74,12;AD=1,1;AN=4;AC=4	GT:DP:SP:ADF:ADR:AD:PL:HP	1/1:1:0:0,1:0,0:0,1:41,3,0:BB	./.:.:.:.:.:.:.:.	./.:.:.:.:.:.:.:.	1/1:5:0:0,5:0,0:0,5:177,15,0:.
I	3263879	.	T	A	131	.	SGB=-0.379885;MQ0F=0;ICB=1;HOB=0.5;MQ=60;VDB=0.02;MQSB=1;DP=46;DP4=8,17,4,9;AD=2,2;AN=2;AC=2	GT:PL:DP:SP:ADF:ADR:AD:HP	./.:.:.:.:.:.:.:.	./.:.:.:.:.:.:.:.	./.:.:.:.:.:.:.:.	1/1:75,6,0:2:0:0,0:0,2:0,2:.
I	3264122	.	C	T	140	.	MQ0F=0;MQ=60;SGB=-0.379885;ICB=1;HOB=0.5;DP=26;DP4=9,5,4,1;AD=1,1;AN=0;AC=0	GT:DP:SP:ADF:ADR:AD:PL:HP	./.:.:.:.:.:.:.:.	./.:.:.:.:.:.:.:.	./.:.:.:.:.:.:.:.	./.:.:.:.:.:.:.:.
I	3266089	.	A	G	108	.	MQ0F=0;MQ=60;MQSB=1;SGB=-0.379885;ICB=1;HOB=0.5;DP=21;DP4=11,3,3,0;AD=1,1;AN=0;AC=0	GT:DP:SP:ADF:ADR:AD:PL:HP	./.:.:.:.:.:.:.:.	./.:.:.:.:.:.:.:.	./.:.:.:.:.:.:.:.	./.:.:.:.:.:.:.:.
I	3266173	.	C	T	90	.	SGB=-0.379885;MQ0F=0;ICB=1;HOB=0.5;MQ=60;DP=22;DP4=8,2,4,1;AD=1,1;AN=0;AC=0	GT:PL:DP:SP:ADF:ADR:AD:HP	./.:.:.:.:.:.:.:.	./.:.:.:.:.:.:.:.	./.:.:.:.:.:.:.:.	./.:.:.:.:.:.:.:.
I	3266187	.	A	.	90	.	MQ0F=0;MQ=.;DP=17;DP4=7,4,0,0;AD=1;AN=0	GT:DP:SP:ADF:ADR:AD	./.:.:.:.:.:.	./.:.:.:.:.:.	./.:.:.:.:.:.	./.:.:.:.:.:.
I	3266329	.	A	C	71	.	MQ0F=0;MQ=60;SGB=-0.379885;ICB=1;HOB=0.5;DP=9;DP4=2,4,1,2;AD=1,1;AN=0;AC=0	GT:DP:SP:ADF:ADR:AD:PL:HP	./.:.:.:.:.:.:.:.	./.:.:.:.:.:.:.:.	./.:.:.:.:.:.:.:.	./.:.:.:.:.:.:.:.
I	3266571	.	T	G	131	.	SGB=-0.379885;MQ0F=0;ICB=1;HOB=0.5;MQ=60;VDB=0.02;MQSB=1;DP=25;DP4=11,5,1,5;AD=1,1;AN=0;AC=0	GT:PL:DP:SP:ADF:ADR:AD:HP	./.:.:.:.:.:.:.:.	./.:.:.:.:.:.:.:.	./.:.:.:.:.:.:.:.	./.:.:.:.:.:.:.:.
I	3266985	.	A	C,T	127	.	MQSB=1;MQ0F=0;MQ=60;VDB=0.14;SGB=-0.453602;ICB=1;HOB=0.5;DP=25;DP4=7,7,3,2;AD=1,1,1;AN=2;AC=0,0	GT:DP:SP:ADF:ADR:AD:PL:HP	./.:.:.:.:.:.:.:.	0/0:1:0:0,.,.:1,.,.:1,.,.:.:.	./.:.:.:.:.:.:.:.	./.:.:.:.:.:.:.:.
I	3267043	.	T	A	90	.	MQ0F=0;MQ=60;SGB=-0.379885;ICB=1;HOB=0.5;DP=24;DP4=8,8,2,2;AD=1,1;AN=2;AC=0	GT:DP:SP:ADF:ADR:AD:PL:HP	./.:.:.:.:.:.:.:.	0/0:1:0:0,.:1,.:1,.:.:.	./.:.:.:.:.:.:.:.	./.:.:.:.:.:.:.:.
I	3267293	.	G	A	131	.	MQSB=1;MQ0F=0;MQ=60;SGB=-0.379885;ICB=1;HOB=0.5;DP=22;DP4=10,7,0,3;AD=1,1;AN=0;AC=0	GT:DP:SP:ADF:ADR:AD:PL:HP	./.:.:.:.:.:.:.:.	./.:.:.:.:.:.:.:.	./.:.:.:.:.:.:.:.	./.:.:.:.:.:.:.:.
I	3268043	.	T	.	90	.	MQ0F=0;MQ=60;DP=34;DP4=12,8,0,0;AD=1;AN=0	GT:DP:SP:ADF:ADR:AD	./.:.:.:.:.:.	./.:.:.:.:.:.	./.:.:.:.:.:.	./.:.:.:.:.:.
I	3268538	.	G	A	132	.	MQ0F=0;MQ=60;SGB=-0.379885;ICB=1;HOB=0.5;DP=30;DP4=10,6,8,0;AD=1,1;AN=0;AC=0	GT:DP:SP:ADF:ADR:AD:PL:HP	./.:.:.:.:.:.:.:.	./.:.:.:.:.:.:.:.	./.:.:.:.:.:.:.:.	./.:.:.:.:.:.:.:.
I	3269038	.	T	C	113	.	SGB=-0.379885;MQ0F=0;MQ=60;ICB=1;HOB=0.5;DP=20;DP4=8,7,3,0;AD=1,1;AN=0;AC=0	GT:PL:DP:SP:ADF:ADR:AD:HP	./.:.:.:.:.:.:.:.	./.:.:.:.:.:.:.:.	./.:.:.:.:.:.:.:.	./.:.:.:.:.:.:.:.
I	3269040	.	C	T	124	.	SGB=-0.379885;MQ0F=0;MQ=60;ICB=1;HOB=0.5;DP=20;DP4=7,7,3,0;AD=1,1;AN=0;AC=0	GT:PL:DP:SP:ADF:ADR:AD:HP	./.:.:.:.:.:.:.:.	./.:.:.:.:.:.:.:.	./.:.:.:.:.:.:.:.	./.:.:.:.:.:.:.:.
I	3269777	.	T	C	112	.	MQ0F=0;MQ=60;SGB=-0.379885;ICB=1;HOB=0.5;MQSB=1;DP=25;DP4=11,9,1,3;AD=1,1;AN=0;AC=0	GT:DP:SP:ADF:ADR:AD:PL:HP	./.:.:.:.:.:.:.:.	./.:.:.:.:.:.:.:.	./.:.:.:.:.:.:.:.	./.:.:.:.:.:.:.:.
I	3270587	.	T	A	90	.	MQ0F=0;MQ=60;SGB=-0.379885;ICB=1;HOB=0.5;VDB=0.14;MQSB=1;DP=32;DP4=19,3,3,1;AD=0,2;AN=0;AC=0	GT:DP:SP:ADF:ADR:AD:PL:HP	./.:.:.:.:.:.:.:.	./.:.:.:.:.:.:.:.	./.:.:.:.:.:.:.:.	./.:.:.:.:.:.:.:.
I	3271033	.	T	C	141	.	SGB=-0.379885;MQ0F=0;ICB=1;HOB=0.5;MQ=60;VDB=5.51542e-08;MQSB=1;DP=66;DP4=15,11,15,4;AD=0,1;AN=2;AC=0	GT:PL:DP:SP:ADF:ADR:AD:HP	./.:.:.:.:.:.:.:.	0/0:.:1:0:0,.:1,.:1,.:.	./.:.:.:.:.:.:.:.	./.:.:.:.:.:.:.:.
I	3271379	.	C	T	140	.	MQ0F=0;MQ=60;SGB=-0.379885;ICB=1;HOB=0.5;MQSB=1;DP=34;DP4=13,8,1,0;AD=1,1;AN=0;AC=0	GT:DP:SP:ADF:ADR:AD:PL:HP	./.:.:.:.:.:.:.:.	./.:.:.:.:.:.:.:.	./.:.:.:.:.:.:.:.	./.:.:.:.:.:.:.:.
I	3271381	.	G	T	140	.	MQ0F=0;MQ=60;SGB=-0.379885;ICB=1;HOB=0.5;DP=34;DP4=13,7,1,0;AD=1,1;AN=0;AC=0	GT:DP:SP:ADF:ADR:AD:PL:HP	./.:.:.:.:.:.:.:.	./.:.:.:.:.:.:.:.	./.:.:.:.:.:.:.:.	./.:.:.:.:.:.:.:.
I	3272964	.	A	G	132	.	MQSB=1;MQ0F=0;MQ=60;SGB=-0.379885;ICB=1;HOB=0.5;DP=35;DP4=13,12,2,2;AD=1,1;AN=0;AC=0	GT:DP:SP:ADF:ADR:AD:PL:HP	./.:.:.:.:.:.:.:.	./.:.:.:.:.:.:.:.	./.:.:.:.:.:.:.:.	./.:.:.:.:.:.:.:.
I	3273271	.	A	G	110	.	MQ0F=0;MQ=60;SGB=-0.379885;VDB=0.0221621;ICB=1;HOB=0.5;DP=26;DP4=10,1,7,0;AD=1,1;AN=0;AC=0	GT:DP:SP:ADF:ADR:AD:PL:HP	./.:.:.:.:.:.:.:.	./.:.:.:.:.:.:.:.	./.:.:.:.:.:.:.:.	./.:.:.:.:.:.:.:.
I	3273445	.	T	A	112	.	SGB=-0.379885;MQ0F=0;ICB=1;HOB=0.5;MQ=60;MQSB=1;DP=25;DP4=8,4,3,3;AD=1,1;AN=0;AC=0	GT:PL:DP:SP:ADF:ADR:AD:HP	./.:.:.:.:.:.:.:.	./.:.:.:.:.:.:.:.	./.:.:.:.:.:.:.:.	./.:.:.:.:.:.:.:.
I	3275252	.	C	A	94	.	MQ0F=0;MQ=60;SGB=-0.379885;MQSB=1;ICB=1;HOB=0.5;VDB=0.02;DP=20;DP4=6,5,4,0;AD=0,2;AN=2;AC=0	GT:DP:SP:ADF:ADR:AD:PL:HP	./.:.:.:.:.:.:.:.	./.:.:.:.:.:.:.:.	0/0:1:0:1,.:0,.:1,.:.:.	./.:.:.:.:.:.:.:.
I	3276749	.	G	T	90	.	MQ0F=0;MQ=60;SGB=-0.379885;ICB=1;HOB=0.5;DP=21;DP4=5,3,3,4;AD=1,1;AN=0;AC=0	GT:DP:SP:ADF:ADR:AD:PL:HP	./.:.:.:.:.:.:.:.	./.:.:.:.:.:.:.:.	./.:.:.:.:.:.:.:.	./.:.:.:.:.:.:.:.
I	3276913	.	A	G	90	.	MQ0F=0;MQ=60;SGB=-0.379885;ICB=1;HOB=0.5;VDB=0.28;MQSB=1;DP=32;DP4=9,2,8,4;AD=0,1;AN=2;AC=0	GT:DP:SP:ADF:ADR:AD:PL:HP	./.:.:.:.:.:.:.:.	0/0:1:0:1,.:0,.:1,.:.:.	./.:.:.:.:.:.:.:.	./.:.:.:.:.:.:.:.
I	3276936	.	G	A	90	.	MQ0F=0;MQ=60;SGB=-0.379885;ICB=1;HOB=0.5;VDB=0.26;MQSB=1;DP=31;DP4=8,5,7,4;AD=0,1;AN=2;AC=0	GT:DP:SP:ADF:ADR:AD:PL:HP	./.:.:.:.:.:.:.:.	0/0:1:0:1,.:0,.:1,.:.:.	./.:.:.:.:.:.:.:.	./.:.:.:.:.:.:.:.
I	3277267	.	T	C	105	.	SGB=-0.379885;MQ0F=0;MQ=60;VDB=0.02;ICB=1;HOB=0.5;DP=16;DP4=5,2,4,1;AD=1,1;AN=0;AC=0	GT:PL:DP:SP:ADF:ADR:AD:HP	./.:.:.:.:.:.:.:.	./.:.:.:.:.:.:.:.	./.:.:.:.:.:.:.:.	./.:.:.:.:.:.:.:.
I	3277932	.	T	C	105	.	MQ0F=0;MQ=60;SGB=-0.379885;ICB=1;HOB=0.5;DP=23;DP4=8,6,2,3;AD=1,1;AN=0;AC=0	GT:DP:SP:ADF:ADR:AD:PL:HP	./.:.:.:.:.:.:.:.	./.:.:.:.:.:.:.:.	./.:.:.:.:.:.:.:.	./.:.:.:.:.:.:.:.
I	3278772	.	G	A	140	.	MQ0F=0;MQ=60;SGB=-0.379885;ICB=1;HOB=0.5;DP=33;DP4=12,8,2,3;AD=2,1;AN=0;AC=0	GT:DP:SP:ADF:ADR:AD:PL:HP	./.:.:.:.:.:.:.:.	./.:.:.:.:.:.:.:.	./.:.:.:.:.:.:.:.	./.:.:.:.:.:.:.:.
I	3278811	.	A	G	140	.	MQ0F=0;MQ=60;SGB=-0.379885;ICB=1;HOB=0.5;MQSB=1;DP=37;DP4=14,5,4,3;AD=2,1;AN=0;AC=0	GT:DP:SP:ADF:ADR:AD:PL:HP	./.:.:.:.:.:.:.:.	./.:.:.:.:.:.:.:.	./.:.:.:.:.:.:.:.	./.:.:.:.:.:.:.:.
I	3279930	.	T	G	999	.	MQ0F=0;MQ=60;SGB=-0.379885;ICB=1;HOB=0.5;DP=52;DP4=22,24,4,1;AD=1,1;AN=0;AC=0	GT:DP:SP:ADF:ADR:AD:PL:HP	./.:.:.:.:.:.:.:.	./.:.:.:.:.:.:.:.	./.:.:.:.:.:.:.:.	./.:.:.:.:.:.:.:.
I	3281882	.	G	T	105	.	MQ0F=0;MQ=60;SGB=-0.379885;ICB=1;HOB=0.5;DP=25;DP4=4,11,2,4;AD=0,1;AN=0;AC=0	GT:DP:SP:ADF:ADR:AD:PL:HP	./.:.:.:.:.:.:.:.	./.:.:.:.:.:.:.:.	./.:.:.:.:.:.:.:.	./.:.:.:.:.:.:.:.
I	3282173	.	T	G	90	.	MQ0F=0;MQ=60;SGB=-0.379885;ICB=1;HOB=0.5;RPB=1;MQB=1;BQB=1;VDB=0.02;DP=22;DP4=7,7,5,2;AD=1,1;AN=4;AC=2	GT:DP:SP:ADF:ADR:AD:PL:HP	./.:.:.:.:.:.:.:.	./.:.:.:.:.:.:.:.	0/0:1:0:0,.:1,.:1,.:.:.	1/1:1:0:0,1:0,0:0,1:41,3,0:BB
I	3282224	.	C	A	90	.	MQ0F=0;MQ=60;SGB=-0.379885;ICB=1;HOB=0.5;RPB=1;MQB=1;BQB=1;VDB=0.02;DP=22;DP4=6,7,5,1;AD=1,1;AN=4;AC=2	GT:DP:SP:ADF:ADR:AD:PL:HP	./.:.:.:.:.:.:.:.	./.:.:.:.:.:.:.:.	0/0:1:0:0,.:1,.:1,.:.:.	1/1:1:0:0,1:0,0:0,1:53,3,0:.
I	3282253	.	C	T	90	.	MQ0F=0;MQ=60;SGB=-0.379885;ICB=1;HOB=0.5;RPB=1;MQB=1;BQB=1;VDB=0.02;DP=25;DP4=7,3,6,1;AD=1,1;AN=2;AC=2	GT:DP:SP:ADF:ADR:AD:PL:HP	./.:.:.:.:.:.:.:.	./.:.:.:.:.:.:.:.	./.:.:.:.:.:.:.:.	1/1:1:0:0,1:0,0:0,1:59,3,0:.
I	3282458	.	A	G	90	.	MQ0F=0;MQ=60;SGB=-0.379885;ICB=1;HOB=0.5;VDB=0.1;DP=18;DP4=5,1,6,2;AD=0,1;AN=0;AC=0	GT:DP:SP:ADF:ADR:AD:PL:HP	./.:.:.:.:.:.:.:.	./.:.:.:.:.:.:.:.	./.:.:.:.:.:.:.:.	./.:.:.:.:.:.:.:.
I	3282657	.	T	A	105	.	MQ0F=0;MQ=60;SGB=-0.379885;ICB=1;HOB=0.5;VDB=0.02;DP=21;DP4=5,5,1,7;AD=0,1;AN=2;AC=2	GT:DP:SP:ADF:ADR:AD:PL:HP	1/1:1:0:0,0:0,1:0,1:41,3,0:BB	./.:.:.:.:.:.:.:.	./.:.:.:.:.:.:.:.	./.:.:.:.:.:.:.:.
I	3282920	.	A	T,G	131	.	MQ0F=0;MQ=60;SGB=-0.379885;ICB=1;HOB=0.5;MQSB=1;DP=34;DP4=12,7,4,1;AD=1,1,1;AN=0;AC=0,0	GT:DP:SP:ADF:ADR:AD:PL:HP	./.:.:.:.:.:.:.:.	./.:.:.:.:.:.:.:.	./.:0:0:0,.,.:0,.,.:0,.,.:.:.	./.:.:.:.:.:.:.:.
I	3284326	.	A	G	90	.	MQ0F=0;MQ=60;SGB=-0.379885;ICB=1;HOB=0.5;DP=14;DP4=1,6,3,2;AD=1,1;AN=2;AC=2	GT:DP:SP:ADF:ADR:AD:PL:HP	./.:.:.:.:.:.:.:.	./.:.:.:.:.:.:.:.	./.:.:.:.:.:.:.:.	1/1:1:0:0,0:0,1:0,1:41,3,0:BB
I	3284364	.	A	C	90	.	SGB=-0.379885;MQ0F=0;ICB=1;HOB=0.5;MQ=60;DP=9;DP4=3,1,2,2;AD=1,1;AN=2;AC=2	GT:PL:DP:SP:ADF:ADR:AD:HP	./.:.:.:.:.:.:.:.	./.:.:.:.:.:.:.:.	./.:.:.:.:.:.:.:.	1/1:41,3,0:1:0:0,0:0,1:0,1:BB
I	3285000	.	G	A	71	.	MQ0F=0;MQ=60;VDB=0.02;SGB=-0.453602;DP=4;DP4=1,1,0,2;AD=0,2;AN=0;AC=0	GT:DP:SP:ADF:ADR:AD:PL	./.:.:.:.:.:.:.	./.:.:.:.:.:.:.	./.:.:.:.:.:.:.	./.:.:.:.:.:.:.
I	3285327	.	A	T	90	.	SGB=-0.379885;MQ0F=0;ICB=1;HOB=0.5;MQ=60;DP=5;DP4=2,1,0,1;AD=1,1;AN=0;AC=0	GT:PL:DP:SP:ADF:ADR:AD:HP	./.:.:.:.:.:.:.:.	./.:.:.:.:.:.:.:.	./.:.:.:.:.:.:.:.	./.:.:.:.:.:.:.:.
I	3285368	.	T	.	71	.	MQ0F=0;MQ=60;DP=4;DP4=1,2,0,0;AD=1;AN=0	GT:DP:SP:ADF:ADR:AD	./.:.:.:.:.:.	./.:.:.:.:.:.	./.:.:.:.:.:.	./.:.:.:.:.:.
I	3285666	.	T	A	154	.	MQ0F=0;MQ=60;VDB=0.88;SGB=-0.453602;MQSB=1;ICB=1;HOB=0.5;DP=17;DP4=4,8,4,0;AD=0,1;AN=0;AC=0	GT:DP:SP:ADF:ADR:AD:PL:HP	./.:.:.:.:.:.:.:.	./.:.:.:.:.:.:.:.	./.:.:.:.:.:.:.:.	./.:.:.:.:.:.:.:.
I	3286031	.	A	G	99	.	SGB=-0.379885;MQ0F=0;ICB=1;HOB=0.5;MQ=60;MQSB=1;DP=20;DP4=3,8,1,6;AD=0,1;AN=2;AC=0	GT:PL:DP:SP:ADF:ADR:AD:HP	./.:.:.:.:.:.:.:.	./.:.:.:.:.:.:.:.	0/0:.:1:0:0,.:1,.:1,.:.	./.:.:.:.:.:.:.:.
I	3286340	.	G	T	90	.	MQ0F=0;MQ=60;SGB=-0.379885;DP=14;DP4=4,4,1,0;AD=1,1;AN=0;AC=0	GT:DP:SP:ADF:ADR:AD:PL	./.:.:.:.:.:.:.	./.:.:.:.:.:.:.	./.:.:.:.:.:.:.	./.:.:.:.:.:.:.
I	3286671	.	A	G	131	.	SGB=-0.379885;MQ0F=0;ICB=1;HOB=0.5;MQ=60;RPB=1;MQB=1;BQB=1;MQSB=1;VDB=0.32;DP=103;DP4=28,18,26,5;AD=0,1;AN=0;AC=0	GT:PL:DP:SP:ADF:ADR:AD:HP	./.:.:.:.:.:.:.:.	./.:.:.:.:.:.:.:.	./.:.:.:.:.:.:.:.	./.:.:.:.:.:.:.:.
I	3286937	.	T	C,A	124	.	MQ0F=0;MQ=60;SGB=-0.379885;VDB=0.18;MQSB=1;ICB=1;HOB=0.5;DP=54;DP4=19,6,15,2;AD=2,1,1;AN=2;AC=0,0	GT:DP:SP:ADF:ADR:AD:PL:HP	./.:.:.:.:.:.:.:.	0/0:1:0:1,.,.:0,.,.:1,.,.:.:.	./.:.:.:.:.:.:.:.	./.:.:.:.:.:.:.:.
I	3286964	.	C	A	124	.	MQ0F=0;MQ=60;SGB=-0.379885;ICB=1;HOB=0.5;VDB=0.88;MQSB=1;DP=60;DP4=20,8,14,3;AD=2,1;AN=2;AC=0	GT:DP:SP:ADF:ADR:AD:PL:HP	./.:.:.:.:.:.:.:.	0/0:1:0:1,.:0,.:1,.:.:.	./.:.:.:.:.:.:.:.	./.:.:.:.:.:.:.:.
I	3286985	.	G	A	140	.	MQ0F=0;MQ=60;SGB=-0.379885;ICB=1;HOB=0.5;VDB=0.88;MQSB=1;DP=66;DP4=21,8,12,4;AD=1,1;AN=2;AC=0	GT:DP:SP:ADF:ADR:AD:PL:HP	./.:.:.:.:.:.:.:.	0/0:1:0:1,.:0,.:1,.:.:.	./.:.:.:.:.:.:.:.	./.:.:.:.:.:.:.:.
I	3286994	.	T	C	140	.	MQ0F=0;MQ=60;SGB=-0.379885;ICB=1;HOB=0.5;VDB=0.6;DP=61;DP4=20,7,8,8;AD=1,1;AN=2;AC=0	GT:DP:SP:ADF:ADR:AD:PL:HP	./.:.:.:.:.:.:.:.	0/0:1:0:1,.:0,.:1,.:.:.	./.:.:.:.:.:.:.:.	./.:.:.:.:.:.:.:.
I	3287141	.	A	G	90	.	VDB=0.02;SGB=-0.453602;MQ0F=0;MQ=60;ICB=1;HOB=0.5;DP=25;DP4=9,5,7,3;AD=1,1;AN=0;AC=0	GT:PL:DP:SP:ADF:ADR:AD:HP	./.:.:.:.:.:.:.:.	./.:.:.:.:.:.:.:.	./.:.:.:.:.:.:.:.	./.:.:.:.:.:.:.:.
I	3287271	.	G	A	90	.	SGB=-0.379885;MQ0F=0;ICB=1;HOB=0.5;MQ=60;DP=19;DP4=6,5,0,5;AD=1,1;AN=0;AC=0	GT:PL:DP:SP:ADF:ADR:AD:HP	./.:.:.:.:.:.:.:.	./.:.:.:.:.:.:.:.	./.:.:.:.:.:.:.:.	./.:.:.:.:.:.:.:.
I	3287811	.	T	A	149	.	MQ0F=0;MQ=60;SGB=-0.379885;ICB=1;HOB=0.5;MQSB=1;DP=20;DP4=6,10,0,1;AD=1,1;AN=0;AC=0	GT:DP:SP:ADF:ADR:AD:PL:HP	./.:.:.:.:.:.:.:.	./.:.:.:.:.:.:.:.	./.:.:.:.:.:.:.:.	./.:.:.:.:.:.:.:.
I	3288119	.	A	G	105	.	MQ0F=0;MQ=60;VDB=2.26006e-08;SGB=-0.676189;RPB=1;MQB=1;MQSB=1;BQB=1;ICB=1;HOB=0.5;DP=35;DP4=8,4,15,2;AD=1,1;AN=0;AC=0	GT:DP:SP:ADF:ADR:AD:PL:HP	./.:.:.:.:.:.:.:.	./.:.:.:.:.:.:.:.	./.:.:.:.:.:.:.:.	./.:.:.:.:.:.:.:.
I	3289629	.	C	T	105	.	MQ0F=0;MQ=60;SGB=-0.379885;ICB=1;HOB=0.5;RPB=1;MQB=1;MQSB=1;BQB=1;DP=41;DP4=19,5,3,4;AD=0,1;AN=0;AC=0	GT:DP:SP:ADF:ADR:AD:PL:HP	./.:.:.:.:.:.:.:.	./.:.:.:.:.:.:.:.	./.:.:.:.:.:.:.:.	./.:.:.:.:.:.:.:.
I	3289799	.	A	C	120	.	MQ0F=0;MQ=60;SGB=-0.379885;ICB=1;HOB=0.5;DP=27;DP4=4,7,8,4;AD=0,1;AN=0;AC=0	GT:DP:SP:ADF:ADR:AD:PL:HP	./.:.:.:.:.:.:.:.	./.:.:.:.:.:.:.:.	./.:.:.:.:.:.:.:.	./.:.:.:.:.:.:.:.
I	3290554	.	A	C	90	.	MQ0F=0;MQ=60;SGB=-0.379885;VDB=0.44;ICB=1;HOB=0.5;DP=26;DP4=4,8,5,3;AD=0,1;AN=0;AC=0	GT:DP:SP:ADF:ADR:AD:PL:HP	./.:.:.:.:.:.:.:.	./.:.:.:.:.:.:.:.	./.:.:.:.:.:.:.:.	./.:.:.:.:.:.:.:.
I	3290751	.	T	A	74	.	SGB=-0.379885;MQ0F=0;MQ=60;ICB=1;HOB=0.5;VDB=0.1;MQSB=1;DP=20;DP4=8,6,2,2;AD=0,2;AN=0;AC=0	GT:PL:DP:SP:ADF:ADR:AD:HP	./.:.:.:.:.:.:.:.	./.:.:.:.:.:.:.:.	./.:.:.:.:.:.:.:.	./.:.:.:.:.:.:.:.
I	3291803	.	G	A	112	.	MQ0F=0;MQ=60;SGB=-0.379885;ICB=1;HOB=0.5;MQSB=1;DP=27;DP4=10,8,4,1;AD=1,1;AN=0;AC=0	GT:DP:SP:ADF:ADR:AD:PL:HP	./.:.:.:.:.:.:.:.	./.:.:.:.:.:.:.:.	./.:.:.:.:.:.:.:.	./.:.:.:.:.:.:.:.
I	3292104	.	C	A	999	.	MQ0F=0;MQ=60;SGB=-0.379885;ICB=1;HOB=0.5;MQSB=1;DP=95;DP4=74,10,3,2;AD=0,1;AN=0;AC=0	GT:DP:SP:ADF:ADR:AD:PL:HP	./.:.:.:.:.:.:.:.	./.:.:.:.:.:.:.:.	./.:.:.:.:.:.:.:.	./.:.:.:.:.:.:.:.
I	3292169	.	T	G	112	.	MQ0F=0;MQ=60;SGB=-0.379885;ICB=1;HOB=0.5;MQSB=1;DP=33;DP4=15,4,4,1;AD=0,1;AN=0;AC=0	GT:DP:SP:ADF:ADR:AD:PL:HP	./.:.:.:.:.:.:.:.	./.:.:.:.:.:.:.:.	./.:.:.:.:.:.:.:.	./.:.:.:.:.:.:.:.
I	3292473	.	A	T	112	.	SGB=-0.379885;RPB=1;MQB=1;MQSB=1;BQB=1;MQ0F=0;ICB=1;HOB=0.5;MQ=60;VDB=0.56;DP=34;DP4=5,14,6,3;AD=1,1;AN=0;AC=0	GT:PL:DP:SP:ADF:ADR:AD:HP	./.:.:.:.:.:.:.:.	./.:.:.:.:.:.:.:.	./.:.:.:.:.:.:.:.	./.:.:.:.:.:.:.:.
I	3293341	.	G	T	131	.	SGB=-0.379885;MQ0F=0;ICB=1;HOB=0.5;MQ=60;VDB=0.02;MQSB=1;DP=28;DP4=5,7,9,3;AD=0,1;AN=0;AC=0	GT:PL:DP:SP:ADF:ADR:AD:HP	./.:.:.:.:.:.:.:.	./.:.:.:.:.:.:.:.	./.:.:.:.:.:.:.:.	./.:.:.:.:.:.:.:.
I	3293378	.	C	T	90	.	SGB=-0.379885;MQ0F=0;MQ=60;VDB=0.02;MQSB=1;ICB=1;HOB=0.5;DP=31;DP4=7,3,11,2;AD=0,1;AN=0;AC=0	GT:PL:DP:SP:ADF:ADR:AD:HP	./.:.:.:.:.:.:.:.	./.:.:.:.:.:.:.:.	./.:.:.:.:.:.:.:.	./.:.:.:.:.:.:.:.
I	3293398	.	T	A	90	.	SGB=-0.379885;MQ0F=0;ICB=1;HOB=0.5;MQ=60;VDB=0.02;MQSB=1;DP=26;DP4=4,4,7,6;AD=0,1;AN=0;AC=0	GT:PL:DP:SP:ADF:ADR:AD:HP	./.:.:.:.:.:.:.:.	./.:.:.:.:.:.:.:.	./.:.:.:.:.:.:.:.	./.:.:.:.:.:.:.:.
I	3293722	.	T	C	228	.	MQ0F=0;MQ=60;SGB=-0.379885;ICB=1;HOB=0.5;VDB=0.354794;MQSB=1;DP=62;DP4=10,6,22,17;AD=1,32;AN=4;AC=4	GT:DP:SP:ADF:ADR:AD:PL:HP	1/1:32:0:0,16:0,16:0,32:255,96,0:.	1/1:1:0:0,1:0,0:0,1:41,3,0:BB	./.:.:.:.:.:.:.:.	./.:.:.:.:.:.:.:.
I	3293863	.	C	T	157	.	MQ0F=0;MQ=60;MQSB=1;SGB=-0.379885;ICB=1;HOB=0.5;VDB=0.02;DP=85;DP4=12,56,0,10;AD=0,3;AN=2;AC=2	GT:DP:SP:ADF:ADR:AD:PL:HP	./.:.:.:.:.:.:.:.	1/1:1:0:0,0:0,1:0,1:41,3,0:BB	./.:.:.:.:.:.:.:.	./.:.:.:.:.:.:.:.
I	3294396	.	T	C	90	.	MQ0F=0;MQ=60;SGB=-0.379885;ICB=1;HOB=0.5;DP=20;DP4=3,4,8,2;AD=0,1;AN=0;AC=0	GT:DP:SP:ADF:ADR:AD:PL:HP	./.:.:.:.:.:.:.:.	./.:.:.:.:.:.:.:.	./.:.:.:.:.:.:.:.	./.:.:.:.:.:.:.:.
I	3294421	.	A	G	105	.	MQ0F=0;MQ=60;SGB=-0.379885;ICB=1;HOB=0.5;DP=23;DP4=6,6,6,1;AD=0,1;AN=0;AC=0	GT:DP:SP:ADF:ADR:AD:PL:HP	./.:.:.:.:.:.:.:.	./.:.:.:.:.:.:.:.	./.:.:.:.:.:.:.:.	./.:.:.:.:.:.:.:.
I	3294475	.	T	G	105	.	MQ0F=0;MQ=60;SGB=-0.379885;ICB=1;HOB=0.5;DP=21;DP4=5,5,3,4;AD=0,1;AN=0;AC=0	GT:DP:SP:ADF:ADR:AD:PL:HP	./.:.:.:.:.:.:.:.	./.:.:.:.:.:.:.:.	./.:.:.:.:.:.:.:.	./.:.:.:.:.:.:.:.
I	3295626	.	A	G	71	.	SGB=-0.379885;MQ0F=0;ICB=1;HOB=0.5;MQ=60;DP=9;DP4=1,1,3,4;AD=0,1;AN=0;AC=0	GT:PL:DP:SP:ADF:ADR:AD:HP	./.:.:.:.:.:.:.:.	./.:.:.:.:.:.:.:.	./.:.:.:.:.:.:.:.	./.:.:.:.:.:.:.:.
I	3295652	.	T	A	71	.	SGB=-0.379885;MQ0F=0;ICB=1;HOB=0.5;MQ=60;DP=9;DP4=2,1,3,3;AD=0,1;AN=0;AC=0	GT:PL:DP:SP:ADF:ADR:AD:HP	./.:.:.:.:.:.:.:.	./.:.:.:.:.:.:.:.	./.:.:.:.:.:.:.:.	./.:.:.:.:.:.:.:.
I	3296339	.	C	T	105	.	MQ0F=0;MQ=60;SGB=-0.379885;ICB=1;HOB=0.5;DP=13;DP4=6,4,0,2;AD=2,1;AN=2;AC=0	GT:DP:SP:ADF:ADR:AD:PL:HP	./.:.:.:.:.:.:.:.	0/0:1:0:1,.:0,.:1,.:.:.	./.:.:.:.:.:.:.:.	./.:.:.:.:.:.:.:.
I	3296358	.	A	T,G	140	.	MQ0F=0;MQ=60;SGB=-0.379885;ICB=1;HOB=0.5;DP=17;DP4=6,4,1,2;AD=2,1,1;AN=2;AC=0,0	GT:DP:SP:ADF:ADR:AD:PL:HP	./.:.:.:.:.:.:.:.	0/0:1:0:1,.,.:0,.,.:1,.,.:.:.	./.:.:.:.:.:.:.:.	./.:.:.:.:.:.:.:.
I	3296973	.	A	C	105	.	MQ0F=0;MQ=60;SGB=-0.379885;ICB=1;HOB=0.5;DP=16;DP4=9,2,0,2;AD=1,1;AN=0;AC=0	GT:DP:SP:ADF:ADR:AD:PL:HP	./.:.:.:.:.:.:.:.	./.:.:.:.:.:.:.:.	./.:.:.:.:.:.:.:.	./.:.:.:.:.:.:.:.
I	3297006	.	C	A	105	.	MQ0F=0;MQ=60;SGB=-0.379885;ICB=1;HOB=0.5;DP=16;DP4=8,1,1,2;AD=1,1;AN=0;AC=0	GT:DP:SP:ADF:ADR:AD:PL:HP	./.:.:.:.:.:.:.:.	./.:.:.:.:.:.:.:.	./.:.:.:.:.:.:.:.	./.:.:.:.:.:.:.:.
I	3297946	.	G	A	999	.	MQ0F=0;MQ=60;VDB=0.02;SGB=-0.453602;RPB=0;MQB=1;BQB=0.576923;ICB=1;HOB=0.5;MQSB=1;DP=92;DP4=36,51,4,0;AD=1,1;AN=0;AC=0	GT:DP:SP:ADF:ADR:AD:PL:HP	./.:.:.:.:.:.:.:.	./.:.:.:.:.:.:.:.	./.:.:.:.:.:.:.:.	./.:.:.:.:.:.:.:.
I	3298162	.	C	T	90	.	MQ0F=0;MQ=60;SGB=-0.379885;ICB=1;HOB=0.5;DP=25;DP4=3,12,3,1;AD=1,1;AN=2;AC=0	GT:DP:SP:ADF:ADR:AD:PL:HP	0/0:1:0:0,.:1,.:1,.:.:.	./.:.:.:.:.:.:.:.	./.:.:.:.:.:.:.:.	./.:.:.:.:.:.:.:.
I	3298216	.	A	G	71	.	MQ0F=0;MQ=60;SGB=-0.379885;ICB=1;HOB=0.5;DP=15;DP4=2,7,2,4;AD=1,1;AN=0;AC=0	GT:DP:SP:ADF:ADR:AD:PL:HP	./.:.:.:.:.:.:.:.	./.:.:.:.:.:.:.:.	./.:.:.:.:.:.:.:.	./.:.:.:.:.:.:.:.
I	3298477	.	A	G	90	.	SGB=-0.379885;MQ0F=0;MQ=60;ICB=1;HOB=0.5;DP=16;DP4=4,0,5,1;AD=0,1;AN=0;AC=0	GT:PL:DP:SP:ADF:ADR:AD:HP	./.:.:.:.:.:.:.:.	./.:.:.:.:.:.:.:.	./.:.:.:.:.:.:.:.	./.:.:.:.:.:.:.:.
I	3298696	.	C	G	999	.	SGB=-0.379885;MQ0F=0;ICB=1;HOB=0.5;MQ=60;VDB=0.82;MQSB=1;DP=49;DP4=9,28,6,2;AD=1,1;AN=0;AC=0	GT:PL:DP:SP:ADF:ADR:AD:HP	./.:.:.:.:.:.:.:.	./.:.:.:.:.:.:.:.	./.:.:.:.:.:.:.:.	./.:.:.:.:.:.:.:.
I	3299214	.	G	A	144	.	MQ0F=0;MQ=60;VDB=6.71664e-05;SGB=-0.636426;ICB=1;HOB=0.5;DP=27;DP4=5,5,4,7;AD=1,1;AN=2;AC=0	GT:DP:SP:ADF:ADR:AD:PL:HP	./.:.:.:.:.:.:.:.	0/0:1:0:1,.:0,.:1,.:.:.	./.:.:.:.:.:.:.:.	./.:.:.:.:.:.:.:.
I	3299323	.	A	T	71	.	VDB=0.02;SGB=-0.453602;MQ0F=0;MQ=60;ICB=1;HOB=0.5;DP=18;DP4=3,10,0,5;AD=0,1;AN=2;AC=0	GT:PL:DP:SP:ADF:ADR:AD:HP	./.:.:.:.:.:.:.:.	0/0:.:1:0:0,.:1,.:1,.:.	./.:.:.:.:.:.:.:.	./.:.:.:.:.:.:.:.
I	3299335	.	A	T	90	.	VDB=0.02;SGB=-0.453602;MQ0F=0;MQ=60;ICB=1;HOB=0.5;DP=20;DP4=4,10,0,4;AD=0,1;AN=2;AC=0	GT:PL:DP:SP:ADF:ADR:AD:HP	./.:.:.:.:.:.:.:.	0/0:.:1:0:0,.:1,.:1,.:.	./.:.:.:.:.:.:.:.	./.:.:.:.:.:.:.:.
I	3299372	.	C	T	90	.	VDB=0.02;SGB=-0.453602;MQ0F=0;MQ=60;ICB=1;HOB=0.5;DP=17;DP4=4,5,2,3;AD=0,1;AN=0;AC=0	GT:PL:DP:SP:ADF:ADR:AD:HP	./.:.:.:.:.:.:.:.	./.:.:.:.:.:.:.:.	./.:.:.:.:.:.:.:.	./.:.:.:.:.:.:.:.
I	3299541	.	A	T	71	.	SGB=-0.379885;MQ0F=0;MQ=60;ICB=1;HOB=0.5;DP=17;DP4=5,1,7,1;AD=1,1;AN=0;AC=0	GT:PL:DP:SP:ADF:ADR:AD:HP	./.:.:.:.:.:.:.:.	./.:.:.:.:.:.:.:.	./.:.:.:.:.:.:.:.	./.:.:.:.:.:.:.:.
I	3299664	.	C	T	90	.	MQ0F=0;MQ=.;SGB=-0.379885;ICB=1;HOB=0.5;DP=23;DP4=8,3,3,3;AD=1,1;AN=2;AC=0	GT:DP:SP:ADF:ADR:AD:PL:HP	./.:.:.:.:.:.:.:.	0/0:1:0:1,.:0,.:1,.:.:.	./.:.:.:.:.:.:.:.	./.:.:.:.:.:.:.:.
I	3299781	.	G	T	90	.	SGB=-0.379885;MQ0F=0;ICB=1;HOB=0.5;MQ=60;VDB=0.02;DP=23;DP4=9,3,3,4;AD=0,1;AN=0;AC=0	GT:PL:DP:SP:ADF:ADR:AD:HP	./.:.:.:.:.:.:.:.	./.:.:.:.:.:.:.:.	./.:.:.:.:.:.:.:.	./.:.:.:.:.:.:.:.
I	3300885	.	C	T	90	.	SGB=-0.379885;MQ0F=0;ICB=1;HOB=0.5;MQ=60;VDB=0.02;DP=19;DP4=7,4,1,5;AD=1,1;AN=2;AC=0	GT:PL:DP:SP:ADF:ADR:AD:HP	0/0:.:1:0:0,.:1,.:1,.:.	./.:.:.:.:.:.:.:.	./.:.:.:.:.:.:.:.	./.:.:.:.:.:.:.:.
I	3300894	.	C	G	90	.	SGB=-0.379885;MQ0F=0;ICB=1;HOB=0.5;MQ=60;VDB=0.02;DP=19;DP4=7,4,1,5;AD=1,1;AN=2;AC=0	GT:PL:DP:SP:ADF:ADR:AD:HP	0/0:.:1:0:0,.:1,.:1,.:.	./.:.:.:.:.:.:.:.	./.:.:.:.:.:.:.:.	./.:.:.:.:.:.:.:.
I	3302908	.	T	C	999	.	MQ0F=0;MQ=60;VDB=1.29641e-11;SGB=-0.689466;ICB=1;HOB=0.5;MQSB=1;DP=169;DP4=70,4,16,1;AD=22,1;AN=0;AC=0	GT:DP:SP:ADF:ADR:AD:PL:HP	./.:.:.:.:.:.:.:.	./.:.:.:.:.:.:.:.	./.:.:.:.:.:.:.:.	./.:.:.:.:.:.:.:.
I	3302952	.	A	T	999	.	MQ0F=0;MQ=60;VDB=1.29641e-11;SGB=-0.689466;MQSB=1;ICB=1;HOB=0.5;DP=171;DP4=70,5,16,1;AD=1,1;AN=0;AC=0	GT:DP:SP:ADF:ADR:AD:PL:HP	./.:.:.:.:.:.:.:.	./.:.:.:.:.:.:.:.	./.:.:.:.:.:.:.:.	./.:.:.:.:.:.:.:.
I	3303129	.	T	A	112	.	MQ0F=0;MQ=60;SGB=-0.379885;ICB=1;HOB=0.5;MQSB=1;VDB=0.18;DP=19;DP4=7,3,2,3;AD=1,2;AN=0;AC=0	GT:DP:SP:ADF:ADR:AD:PL:HP	./.:.:.:.:.:.:.:.	./.:.:.:.:.:.:.:.	./.:.:.:.:.:.:.:.	./.:.:.:.:.:.:.:.
I	3303792	.	T	A	90	.	SGB=-0.379885;MQ0F=0;ICB=1;HOB=0.5;MQ=60;DP=9;DP4=2,2,2,0;AD=1,1;AN=2;AC=2	GT:PL:DP:SP:ADF:ADR:AD:HP	./.:.:.:.:.:.:.:.	./.:.:.:.:.:.:.:.	./.:.:.:.:.:.:.:.	1/1:41,3,0:1:0:0,1:0,0:0,1:.
I	3304540	.	T	A	154	.	MQ0F=0;MQ=58;SGB=-0.379885;ICB=1;HOB=0.5;MQSB=1;VDB=0.02;DP=62;DP4=30,10,0,7;AD=0,2;AN=4;AC=2	GT:DP:SP:ADF:ADR:AD:PL:HP	./.:.:.:.:.:.:.:.	0/0:1:0:0,.:1,.:1,.:.:.	./.:.:.:.:.:.:.:.	1/1:1:0:0,0:0,1:0,1:41,3,0:BB
I	3304731	.	G	A	90	.	MQ0F=0;MQ=60;SGB=-0.379885;ICB=1;HOB=0.5;VDB=0.02;DP=16;DP4=4,4,5,0;AD=1,1;AN=0;AC=0	GT:DP:SP:ADF:ADR:AD:PL:HP	./.:.:.:.:.:.:.:.	./.:.:.:.:.:.:.:.	./.:.:.:.:.:.:.:.	./.:.:.:.:.:.:.:.
I	3306720	.	A	G	999	.	VDB=0.02;SGB=-0.453602;MQ0F=0;MQ=60;ICB=1;HOB=0.5;MQSB=1;DP=38;DP4=7,14,4,7;AD=1,1;AN=2;AC=2	GT:PL:DP:SP:ADF:ADR:AD:HP	./.:.:.:.:.:.:.:.	./.:.:.:.:.:.:.:.	./.:.:.:.:.:.:.:.	1/1:60,3,0:1:0:0,1:0,0:0,1:.
I	3306789	.	G	T	154	.	MQ0F=0;MQ=60;SGB=-0.379885;ICB=1;HOB=0.5;DP=47;DP4=14,16,5,4;AD=1,1;AN=2;AC=2	GT:DP:SP:ADF:ADR:AD:PL:HP	./.:.:.:.:.:.:.:.	./.:.:.:.:.:.:.:.	./.:.:.:.:.:.:.:.	1/1:1:0:0,0:0,1:0,1:37,3,0:BB
I	3306833	.	A	T	999	.	MQ0F=0;MQ=60;SGB=-0.379885;ICB=1;HOB=0.5;MQSB=1;DP=50;DP4=14,17,6,4;AD=1,1;AN=0;AC=0	GT:DP:SP:ADF:ADR:AD:PL:HP	./.:.:.:.:.:.:.:.	./.:.:.:.:.:.:.:.	./.:.:.:.:.:.:.:.	./.:.:.:.:.:.:.:.
I	3306929	.	T	G	157	.	MQ0F=0;MQ=60;SGB=-0.379885;MQSB=1;ICB=1;HOB=0.5;VDB=0.06;DP=70;DP4=21,14,15,2;AD=2,1;AN=2;AC=2	GT:DP:SP:ADF:ADR:AD:PL:HP	./.:.:.:.:.:.:.:.	./.:.:.:.:.:.:.:.	1/1:1:0:0,1:0,0:0,1:60,3,0:.	./.:.:.:.:.:.:.:.
I	3307255	.	T	A	112	.	MQ0F=0;MQ=60;SGB=-0.379885;ICB=1;HOB=0.5;MQSB=1;DP=37;DP4=19,9,5,0;AD=0,1;AN=0;AC=0	GT:DP:SP:ADF:ADR:AD:PL:HP	./.:.:.:.:.:.:.:.	./.:.:.:.:.:.:.:.	./.:.:.:.:.:.:.:.	./.:.:.:.:.:.:.:.
I	3307277	.	A	C,T	112	.	MQ0F=0;MQ=60;SGB=-0.379885;ICB=1;HOB=0.5;MQSB=1;RPB=1;MQB=1;BQB=1;DP=42;DP4=21,7,8,0;AD=0,1,1;AN=0;AC=0,0	GT:DP:SP:ADF:ADR:AD:PL:HP	./.:.:.:.:.:.:.:.	./.:.:.:.:.:.:.:.	./.:.:.:.:.:.:.:.	./.:.:.:.:.:.:.:.
I	3307590	.	A	.	105	.	MQ0F=0;MQ=.;SGB=-0.379885;RPB=1;MQB=1;MQSB=1;BQB=1;DP=36;DP4=8,13,1,0;AD=1;AN=0	GT:DP:SP:ADF:ADR:AD	./.:.:.:.:.:.	./.:.:.:.:.:.	./.:.:.:.:.:.	./.:0:0:0:0:0
I	3307591	.	A	.	105	.	MQ0F=0;MQ=.;SGB=-0.379885;RPB=1;MQB=1;MQSB=1;BQB=1;DP=36;DP4=8,13,1,0;AD=1;AN=0	GT:DP:SP:ADF:ADR:AD	./.:.:.:.:.:.	./.:.:.:.:.:.	./.:.:.:.:.:.	./.:0:0:0:0:0
I	3307637	.	A	G	105	.	SGB=-0.379885;MQ0F=0;ICB=1;HOB=0.5;MQ=60;VDB=0.18;DP=24;DP4=9,3,4,7;AD=1,2;AN=0;AC=0	GT:PL:DP:SP:ADF:ADR:AD:HP	./.:.:.:.:.:.:.:.	./.:.:.:.:.:.:.:.	./.:.:.:.:.:.:.:.	./.:.:.:.:.:.:.:.
I	3308203	.	A	G	71	.	SGB=-0.379885;MQ0F=0;MQ=60;ICB=1;HOB=0.5;DP=19;DP4=4,3,5,1;AD=0,1;AN=0;AC=0	GT:DP:SP:ADF:ADR:AD:PL:HP	./.:.:.:.:.:.:.:.	./.:.:.:.:.:.:.:.	./.:.:.:.:.:.:.:.	./.:.:.:.:.:.:.:.
I	3308516	.	G	C	90	.	MQ0F=0;MQ=60;SGB=-0.379885;ICB=1;HOB=0.5;DP=16;DP4=3,1,5,2;AD=0,1;AN=0;AC=0	GT:DP:SP:ADF:ADR:AD:PL:HP	./.:.:.:.:.:.:.:.	./.:.:.:.:.:.:.:.	./.:.:.:.:.:.:.:.	./.:.:.:.:.:.:.:.
I	3309621	.	G	A	112	.	SGB=-0.379885;MQ0F=0;MQ=60;MQSB=1;ICB=1;HOB=0.5;DP=34;DP4=14,9,4,1;AD=1,1;AN=2;AC=0	GT:PL:DP:SP:ADF:ADR:AD:HP	./.:.:.:.:.:.:.:.	0/0:.:1:0:0,.:1,.:1,.:.	./.:.:.:.:.:.:.:.	./.:.:.:.:.:.:.:.
I	3309647	.	C	T	124	.	SGB=-0.379885;MQ0F=0;ICB=1;HOB=0.5;MQ=60;MQSB=1;DP=35;DP4=12,11,4,2;AD=1,1;AN=2;AC=0	GT:PL:DP:SP:ADF:ADR:AD:HP	./.:.:.:.:.:.:.:.	0/0:.:1:0:0,.:1,.:1,.:.	./.:.:.:.:.:.:.:.	./.:.:.:.:.:.:.:.
I	3309861	.	G	A	90	.	MQ0F=0;MQ=60;SGB=-0.379885;ICB=1;HOB=0.5;RPB=1;MQB=1;MQSB=1;BQB=1;DP=25;DP4=10,5,4,3;AD=1,1;AN=0;AC=0	GT:DP:SP:ADF:ADR:AD:PL:HP	./.:.:.:.:.:.:.:.	./.:.:.:.:.:.:.:.	./.:.:.:.:.:.:.:.	./.:.:.:.:.:.:.:.
I	3310136	.	A	G	124	.	MQ0F=0;MQ=60;SGB=-0.379885;ICB=1;HOB=0.5;DP=29;DP4=14,3,2,1;AD=1,1;AN=2;AC=2	GT:DP:SP:ADF:ADR:AD:PL:HP	1/1:1:0:0,1:0,0:0,1:60,3,0:.	./.:.:.:.:.:.:.:.	./.:.:.:.:.:.:.:.	./.:.:.:.:.:.:.:.
I	3310824	.	A	T	90	.	SGB=-0.379885;MQ0F=0;MQ=60;DP=18;DP4=7,3,3,0;AD=1,1;AN=0;AC=0	GT:DP:SP:ADF:ADR:AD:PL	./.:.:.:.:.:.:.	./.:.:.:.:.:.:.	./.:.:.:.:.:.:.	./.:.:.:.:.:.:.
I	3311606	.	C	A	90	.	SGB=-0.379885;MQ0F=0;ICB=1;HOB=0.5;MQ=60;DP=26;DP4=15,0,4,0;AD=1,1;AN=0;AC=0	GT:PL:DP:SP:ADF:ADR:AD:HP	./.:.:.:.:.:.:.:.	./.:.:.:.:.:.:.:.	./.:.:.:.:.:.:.:.	./.:.:.:.:.:.:.:.
I	3311651	.	C	A	90	.	MQ0F=0;MQ=.;SGB=-0.379885;VDB=0.02;ICB=1;HOB=0.5;DP=26;DP4=9,5,4,1;AD=1,1;AN=0;AC=0	GT:DP:SP:ADF:ADR:AD:PL:HP	./.:.:.:.:.:.:.:.	./.:.:.:.:.:.:.:.	./.:.:.:.:.:.:.:.	./.:.:.:.:.:.:.:.
I	3311664	.	T	A,C	90	.	SGB=-0.379885;MQ0F=0;ICB=1;HOB=0.5;MQ=60;VDB=0.02;DP=34;DP4=8,6,8,1;AD=1,1,1;AN=0;AC=0,0	GT:PL:DP:SP:ADF:ADR:AD:HP	./.:.:.:.:.:.:.:.	./.:.:.:.:.:.:.:.	./.:.:.:.:.:.:.:.	./.:.:.:.:.:.:.:.
I	3312394	.	T	.	89	.	MQ0F=0;MQ=.;DP=9;DP4=3,3,0,0;AD=1;AN=0	GT:DP:SP:ADF:ADR:AD	./.:.:.:.:.:.	./.:.:.:.:.:.	./.:.:.:.:.:.	./.:0:0:0:0:0
I	3312854	.	G	T	151	.	SGB=-0.379885;MQ0F=0;ICB=1;HOB=0.5;MQ=60;VDB=0.84;MQSB=1;DP=77;DP4=54,2,13,1;AD=1,1;AN=0;AC=0	GT:PL:DP:SP:ADF:ADR:AD:HP	./.:.:.:.:.:.:.:.	./.:.:.:.:.:.:.:.	./.:.:.:.:.:.:.:.	./.:.:.:.:.:.:.:.
I	3313265	.	G	A	90	.	MQ0F=0;MQ=60;VDB=0.0221621;SGB=-0.511536;DP=27;DP4=9,4,4,0;AD=0,1;AN=0;AC=0	GT:DP:SP:ADF:ADR:AD:PL	./.:.:.:.:.:.:.	./.:.:.:.:.:.:.	./.:.:.:.:.:.:.	./.:.:.:.:.:.:.
I	3314012	.	A	T	90	.	MQ0F=0;MQ=60;SGB=-0.379885;ICB=1;HOB=0.5;DP=17;DP4=8,5,2,0;AD=0,1;AN=0;AC=0	GT:DP:SP:ADF:ADR:AD:PL:HP	./.:.:.:.:.:.:.:.	./.:.:.:.:.:.:.:.	./.:.:.:.:.:.:.:.	./.:.:.:.:.:.:.:.
I	3314016	.	G	A	90	.	MQ0F=0;MQ=60;SGB=-0.379885;ICB=1;HOB=0.5;DP=17;DP4=8,5,2,0;AD=0,1;AN=0;AC=0	GT:DP:SP:ADF:ADR:AD:PL:HP	./.:.:.:.:.:.:.:.	./.:.:.:.:.:.:.:.	./.:.:.:.:.:.:.:.	./.:.:.:.:.:.:.:.
I	3314058	.	G	T	90	.	MQ0F=0;MQ=60;SGB=-0.379885;DP=16;DP4=5,6,1,0;AD=0,1;AN=0;AC=0	GT:DP:SP:ADF:ADR:AD:PL	./.:.:.:.:.:.:.	./.:.:.:.:.:.:.	./.:.:.:.:.:.:.	./.:.:.:.:.:.:.
I	3314476	.	G	A	71	.	MQ0F=0;MQ=60;SGB=-0.379885;ICB=1;HOB=0.5;DP=20;DP4=7,9,2,1;AD=1,1;AN=0;AC=0	GT:DP:SP:ADF:ADR:AD:PL:HP	./.:.:.:.:.:.:.:.	./.:.:.:.:.:.:.:.	./.:.:.:.:.:.:.:.	./.:.:.:.:.:.:.:.
I	3314598	.	T	G	90	.	MQ0F=0;MQ=60;SGB=-0.379885;ICB=1;HOB=0.5;DP=15;DP4=6,2,2,1;AD=0,1;AN=2;AC=0	GT:DP:SP:ADF:ADR:AD:PL:HP	./.:.:.:.:.:.:.:.	./.:.:.:.:.:.:.:.	./.:.:.:.:.:.:.:.	0/0:1:0:0,.:0,.:0,.:.:.
I	3315506	.	G	A	208	.	SGB=-0.379885;MQ0F=0;ICB=1;HOB=0.5;MQ=60;VDB=5.00362e-05;MQSB=1;DP=31;DP4=0,5,7,13;AD=0,1;AN=0;AC=0	GT:PL:DP:SP:ADF:ADR:AD:HP	./.:.:.:.:.:.:.:.	./.:.:.:.:.:.:.:.	./.:.:.:.:.:.:.:.	./.:.:.:.:.:.:.:.
I	3315765	.	A	T	112	.	SGB=-0.379885;MQ0F=0;MQ=60;ICB=1;HOB=0.5;MQSB=1;VDB=0.02;DP=18;DP4=6,4,2,3;AD=1,1;AN=0;AC=0	GT:PL:DP:SP:ADF:ADR:AD:HP	./.:.:.:.:.:.:.:.	./.:.:.:.:.:.:.:.	./.:.:.:.:.:.:.:.	./.:.:.:.:.:.:.:.
I	3315992	.	C	G	151	.	MQ0F=0;MQ=60;VDB=0.02;SGB=-0.453602;ICB=1;HOB=0.5;MQSB=1;DP=39;DP4=11,5,7,4;AD=1,1;AN=2;AC=2	GT:DP:SP:ADF:ADR:AD:PL:HP	./.:.:.:.:.:.:.:.	./.:.:.:.:.:.:.:.	./.:.:.:.:.:.:.:.	1/1:2:0:0,0:0,2:0,2:47,6,0:.
I	3316245	.	T	C	142	.	MQ0F=0;MQ=60;SGB=-0.379885;ICB=1;HOB=0.5;MQSB=1;VDB=0.52;DP=107;DP4=33,9,7,25;AD=1,1;AN=4;AC=2	GT:DP:SP:ADF:ADR:AD:PL:HP	1/1:1:0:0,1:0,0:0,1:60,3,0:.	0/0:1:0:0,.:1,.:1,.:.:.	./.:.:.:.:.:.:.:.	./.:.:.:.:.:.:.:.
I	3316965	.	T	A	105	.	SGB=-0.379885;MQ0F=0;ICB=1;HOB=0.5;MQ=60;DP=22;DP4=7,8,2,2;AD=0,1;AN=0;AC=0	GT:PL:DP:SP:ADF:ADR:AD:HP	./.:.:.:.:.:.:.:.	./.:.:.:.:.:.:.:.	./.:.:.:.:.:.:.:.	./.:.:.:.:.:.:.:.
I	3317222	.	C	A	131	.	MQ0F=0;MQ=60;SGB=-0.379885;ICB=1;HOB=0.5;MQSB=1;VDB=0.02;DP=52;DP4=14,6,10,7;AD=0,1;AN=2;AC=2	GT:DP:SP:ADF:ADR:AD:PL:HP	./.:.:.:.:.:.:.:.	./.:.:.:.:.:.:.:.	./.:.:.:.:.:.:.:.	1/1:1:0:0,0:0,1:0,1:41,3,0:BB
I	3317881	.	C	A	90	.	MQ0F=0;MQ=60;SGB=-0.379885;ICB=1;HOB=0.5;DP=19;DP4=6,4,1,3;AD=0,1;AN=0;AC=0	GT:DP:SP:ADF:ADR:AD:PL:HP	./.:.:.:.:.:.:.:.	./.:.:.:.:.:.:.:.	./.:.:.:.:.:.:.:.	./.:.:.:.:.:.:.:.
I	3319598	.	T	G	197	.	MQ0F=0;MQ=60;VDB=1.87308e-16;SGB=-0.693097;DP=43;DP4=5,5,0,30;AD=1,30;AN=2;AC=0	GT:DP:SP:ADF:ADR:AD:PL	./.:.:.:.:.:.:.	./.:.:.:.:.:.:.	0/0:1:0:0,.:1,.:1,.:.	./.:.:.:.:.:.:.
I	3320095	.	C	G	999	.	MQ0F=0;MQ=60;SGB=-0.379885;ICB=1;HOB=0.5;DP=31;DP4=4,25,0,1;AD=1,1;AN=0;AC=0	GT:DP:SP:ADF:ADR:AD:PL:HP	./.:.:.:.:.:.:.:.	./.:.:.:.:.:.:.:.	./.:.:.:.:.:.:.:.	./.:.:.:.:.:.:.:.
I	3320116	.	C	T	140	.	SGB=-0.379885;MQ0F=0;ICB=1;HOB=0.5;MQ=60;DP=10;DP4=4,2,1,1;AD=1,1;AN=0;AC=0	GT:PL:DP:SP:ADF:ADR:AD:HP	./.:.:.:.:.:.:.:.	./.:.:.:.:.:.:.:.	./.:.:.:.:.:.:.:.	./.:.:.:.:.:.:.:.
I	3320663	.	T	A	90	.	MQ0F=0;MQ=60;SGB=-0.379885;ICB=1;HOB=0.5;DP=9;DP4=2,3,0,2;AD=0,1;AN=0;AC=0	GT:DP:SP:ADF:ADR:AD:PL:HP	./.:.:.:.:.:.:.:.	./.:.:.:.:.:.:.:.	./.:.:.:.:.:.:.:.	./.:.:.:.:.:.:.:.
I	3321564	.	T	C	83	.	MQ0F=0;MQ=60;SGB=-0.379885;ICB=1;HOB=0.5;DP=8;DP4=3,3,1,0;AD=1,1;AN=2;AC=2	GT:DP:SP:ADF:ADR:AD:PL:HP	./.:.:.:.:.:.:.:.	./.:.:.:.:.:.:.:.	1/1:1:0:0,1:0,0:0,1:41,3,0:BB	./.:.:.:.:.:.:.:.
I	3322942	.	T	.	90	.	MQ0F=0;MQ=60;SGB=-0.379885;DP=6;DP4=3,1,1,0;AD=0;AN=0	GT:DP:SP:ADF:ADR:AD	./.:.:.:.:.:.	./.:.:.:.:.:.	./.:.:.:.:.:.	./.:.:.:.:.:.
I	3323068	.	A	.	71	.	MQ0F=0;MQ=60;SGB=-0.379885;DP=4;DP4=0,3,0,1;AD=0;AN=0	GT:DP:SP:ADF:ADR:AD	./.:.:.:.:.:.	./.:.:.:.:.:.	./.:.:.:.:.:.	./.:.:.:.:.:.
I	3323069	.	T	.	71	.	MQ0F=0;MQ=60;SGB=-0.379885;DP=4;DP4=0,3,0,1;AD=0;AN=0	GT:DP:SP:ADF:ADR:AD	./.:.:.:.:.:.	./.:.:.:.:.:.	./.:.:.:.:.:.	./.:.:.:.:.:.
I	3323123	.	T	A	71	.	MQ0F=0;MQ=60;SGB=-0.379885;ICB=1;HOB=0.5;DP=3;DP4=0,2,0,1;AD=0,1;AN=0;AC=0	GT:DP:SP:ADF:ADR:AD:PL:HP	./.:.:.:.:.:.:.:.	./.:.:.:.:.:.:.:.	./.:.:.:.:.:.:.:.	./.:.:.:.:.:.:.:.
I	3323198	.	T	.	90	.	MQ0F=0;MQ=60;DP=6;DP4=5,0,0,0;AD=1;AN=0	GT:DP:SP:ADF:ADR:AD	./.:.:.:.:.:.	./.:.:.:.:.:.	./.:.:.:.:.:.	./.:.:.:.:.:.
I	3324381	.	C	G	132	.	MQ0F=0;MQ=60;SGB=-0.379885;ICB=1;HOB=0.5;MQSB=1;RPB=1;MQB=1;BQB=1;VDB=0.36;DP=72;DP4=9,33,6,15;AD=0,1;AN=4;AC=4	GT:DP:SP:ADF:ADR:AD:PL:HP	1/1:1:0:0,0:0,1:0,1:41,3,0:BB	./.:.:.:.:.:.:.:.	./.:.:.:.:.:.:.:.	1/1:1:0:0,1:0,0:0,1:41,3,0:BB
I	3326414	.	C	T	124	.	SGB=-0.379885;MQ0F=0;ICB=1;HOB=0.5;MQ=60;DP=11;DP4=5,0,1,2;AD=0,1;AN=0;AC=0	GT:PL:DP:SP:ADF:ADR:AD:HP	./.:.:.:.:.:.:.:.	./.:.:.:.:.:.:.:.	./.:.:.:.:.:.:.:.	./.:.:.:.:.:.:.:.
I	3326850	.	G	C	103	.	MQ0F=0;MQ=60;VDB=0.6;SGB=-0.453602;DP=12;DP4=3,1,2,1;AD=0,2;AN=0;AC=0	GT:DP:SP:ADF:ADR:AD:PL	./.:.:.:.:.:.:.	./.:.:.:.:.:.:.	./.:.:.:.:.:.:.	./.:.:.:.:.:.:.
I	3326940	.	A	G	130	.	MQ0F=0;MQ=60;VDB=0.02;SGB=-0.453602;ICB=1;HOB=0.5;DP=14;DP4=1,6,1,4;AD=1,1;AN=0;AC=0	GT:DP:SP:ADF:ADR:AD:PL:HP	./.:.:.:.:.:.:.:.	./.:.:.:.:.:.:.:.	./.:.:.:.:.:.:.:.	./.:.:.:.:.:.:.:.
I	3326991	.	A	T	126	.	SGB=-0.379885;MQ0F=0;ICB=1;HOB=0.5;MQ=60;DP=14;DP4=2,6,2,3;AD=1,1;AN=0;AC=0	GT:PL:DP:SP:ADF:ADR:AD:HP	./.:.:.:.:.:.:.:.	./.:.:.:.:.:.:.:.	./.:.:.:.:.:.:.:.	./.:.:.:.:.:.:.:.
I	3327042	.	A	T	90	.	SGB=-0.379885;MQ0F=0;ICB=1;HOB=0.5;MQ=60;DP=13;DP4=3,3,1,3;AD=1,1;AN=0;AC=0	GT:PL:DP:SP:ADF:ADR:AD:HP	./.:.:.:.:.:.:.:.	./.:.:.:.:.:.:.:.	./.:.:.:.:.:.:.:.	./.:.:.:.:.:.:.:.
I	3327581	.	C	.	97	.	MQ0F=0;MQ=60;DP=15;DP4=9,4,0,0;AD=1;AN=0	GT:DP:SP:ADF:ADR:AD	./.:.:.:.:.:.	./.:.:.:.:.:.	./.:.:.:.:.:.	./.:.:.:.:.:.
I	3327782	.	G	A	90	.	MQ0F=0;MQ=60;SGB=-0.379885;ICB=1;HOB=0.5;DP=22;DP4=7,5,5,0;AD=0,1;AN=0;AC=0	GT:DP:SP:ADF:ADR:AD:PL:HP	./.:.:.:.:.:.:.:.	./.:.:.:.:.:.:.:.	./.:.:.:.:.:.:.:.	./.:.:.:.:.:.:.:.
I	3327859	.	G	A	90	.	MQ0F=0;MQ=60;SGB=-0.379885;ICB=1;HOB=0.5;DP=24;DP4=7,5,4,2;AD=0,1;AN=0;AC=0	GT:DP:SP:ADF:ADR:AD:PL:HP	./.:.:.:.:.:.:.:.	./.:.:.:.:.:.:.:.	./.:.:.:.:.:.:.:.	./.:.:.:.:.:.:.:.
I	3328193	.	C	.	90	.	MQ0F=0;MQ=.;SGB=-0.379885;DP=12;DP4=2,3,0,2;AD=0;AN=0	GT:DP:SP:ADF:ADR:AD	./.:.:.:.:.:.	./.:.:.:.:.:.	./.:.:.:.:.:.	./.:.:.:.:.:.
I	3328229	.	A	C	90	.	MQ0F=0;MQ=60;SGB=-0.379885;ICB=1;HOB=0.5;DP=9;DP4=2,3,0,2;AD=0,1;AN=0;AC=0	GT:DP:SP:ADF:ADR:AD:PL:HP	./.:.:.:.:.:.:.:.	./.:.:.:.:.:.:.:.	./.:.:.:.:.:.:.:.	./.:.:.:.:.:.:.:.
I	3328298	.	A	T	71	.	SGB=-0.379885;MQ0F=0;ICB=1;HOB=0.5;MQ=60;DP=8;DP4=1,3,1,3;AD=0,1;AN=0;AC=0	GT:PL:DP:SP:ADF:ADR:AD:HP	./.:.:.:.:.:.:.:.	./.:.:.:.:.:.:.:.	./.:.:.:.:.:.:.:.	./.:.:.:.:.:.:.:.
I	3329315	.	C	A	154	.	SGB=-0.379885;MQ0F=0;ICB=1;HOB=0.5;MQ=60;VDB=0.14;MQSB=1;DP=61;DP4=33,2,8,1;AD=1,1;AN=2;AC=0	GT:PL:DP:SP:ADF:ADR:AD:HP	./.:.:.:.:.:.:.:.	0/0:.:4:0:4,.:0,.:4,.:.	./.:.:.:.:.:.:.:.	./.:.:.:.:.:.:.:.
I	3329623	.	G	A	999	.	MQ0F=0;MQ=60;SGB=-0.379885;ICB=1;HOB=0.5;MQSB=1;DP=49;DP4=19,21,1,5;AD=1,1;AN=2;AC=0	GT:DP:SP:ADF:ADR:AD:PL:HP	./.:.:.:.:.:.:.:.	0/0:16:0:14,.:2,.:16,.:.:.	./.:.:.:.:.:.:.:.	./.:.:.:.:.:.:.:.
I	3329777	.	G	A	90	.	MQ0F=0;MQ=.;SGB=-0.379885;ICB=1;HOB=0.5;DP=10;DP4=2,1,2,2;AD=1,1;AN=0;AC=0	GT:DP:SP:ADF:ADR:AD:PL:HP	./.:.:.:.:.:.:.:.	./.:.:.:.:.:.:.:.	./.:.:.:.:.:.:.:.	./.:.:.:.:.:.:.:.
I	3330193	.	A	G	13.3811	.	SGB=-0.379885;MQ0F=0;ICB=1;HOB=0.5;MQ=60;DP=1;DP4=0,0,1,0;AD=0,1;AN=0;AC=0	GT:PL:DP:SP:ADF:ADR:AD:HP	./.:.:.:.:.:.:.:.	./.:.:.:.:.:.:.:.	./.:.:.:.:.:.:.:.	./.:.:.:.:.:.:.:.
I	3330199	.	T	C	13.3811	.	SGB=-0.379885;MQ0F=0;ICB=1;HOB=0.5;MQ=60;DP=1;DP4=0,0,1,0;AD=0,1;AN=0;AC=0	GT:PL:DP:SP:ADF:ADR:AD:HP	./.:.:.:.:.:.:.:.	./.:.:.:.:.:.:.:.	./.:.:.:.:.:.:.:.	./.:.:.:.:.:.:.:.
I	3330558	.	A	.	71	.	MQ0F=1;MQ=0;DP=6;DP4=3,1,0,0;AD=1;AN=0	GT:DP:SP:ADF:ADR:AD	./.:.:.:.:.:.	./.:.:.:.:.:.	./.:.:.:.:.:.	./.:.:.:.:.:.
I	3330854	.	G	A	154	.	MQ0F=0;MQ=60;SGB=-0.379885;ICB=1;HOB=0.5;DP=26;DP4=7,8,3,3;AD=1,1;AN=2;AC=0	GT:DP:SP:ADF:ADR:AD:PL:HP	./.:.:.:.:.:.:.:.	0/0:1:0:1,.:0,.:1,.:.:.	./.:.:.:.:.:.:.:.	./.:.:.:.:.:.:.:.
I	3331043	.	G	T	124	.	MQ0F=0;MQ=60;MQSB=1;SGB=-0.379885;ICB=1;HOB=0.5;DP=19;DP4=4,5,0,1;AD=0,1;AN=2;AC=0	GT:DP:SP:ADF:ADR:AD:PL:HP	./.:.:.:.:.:.:.:.	0/0:2:0:1,.:1,.:2,.:.:.	./.:.:.:.:.:.:.:.	./.:.:.:.:.:.:.:.
I	3331073	.	G	A	140	.	MQ0F=0;MQ=60;MQSB=1;SGB=-0.379885;VDB=0.938134;ICB=1;HOB=0.5;DP=30;DP4=10,5,2,3;AD=1,1;AN=2;AC=0	GT:DP:SP:ADF:ADR:AD:PL:HP	./.:.:.:.:.:.:.:.	0/0:2:0:1,.:1,.:2,.:.:.	./.:.:.:.:.:.:.:.	./.:.:.:.:.:.:.:.
I	3331094	.	A	G	140	.	MQ0F=0;MQ=60;SGB=-0.379885;VDB=0.938134;MQSB=1;DP=25;DP4=7,4,3,3;AD=1,3;AN=2;AC=0	GT:DP:SP:ADF:ADR:AD:PL	./.:.:.:.:.:.:.	0/0:2:0:0,.:2,.:2,.:.	./.:.:.:.:.:.:.	./.:.:.:.:.:.:.
I	3331141	.	A	G	90	.	MQ0F=0;MQ=60;VDB=0.02;SGB=-0.453602;ICB=1;HOB=0.5;DP=42;DP4=31,2,2,4;AD=1,3;AN=0;AC=0	GT:DP:SP:ADF:ADR:AD:PL:HP	./.:.:.:.:.:.:.:.	./.:.:.:.:.:.:.:.	./.:.:.:.:.:.:.:.	./.:.:.:.:.:.:.:.
I	3331252	.	G	A	90	.	VDB=0.02;SGB=-0.453602;MQ0F=0;MQ=60;ICB=1;HOB=0.5;DP=27;DP4=10,7,7,2;AD=1,1;AN=0;AC=0	GT:PL:DP:SP:ADF:ADR:AD:HP	./.:.:.:.:.:.:.:.	./.:.:.:.:.:.:.:.	./.:.:.:.:.:.:.:.	./.:.:.:.:.:.:.:.
I	3331358	.	T	C	140	.	MQ0F=0;MQ=.;SGB=-0.379885;ICB=1;HOB=0.5;VDB=0.06;DP=32;DP4=7,10,1,6;AD=2,1;AN=2;AC=0	GT:DP:SP:ADF:ADR:AD:PL:HP	./.:.:.:.:.:.:.:.	0/0:1:0:1,.:0,.:1,.:.:.	./.:.:.:.:.:.:.:.	./.:.:.:.:.:.:.:.
I	3331396	.	G	A	140	.	SGB=-0.379885;MQ0F=0;ICB=1;HOB=0.5;MQ=60;VDB=0.06;RPB=1;MQB=1;BQB=1;DP=32;DP4=7,8,5,6;AD=2,1;AN=2;AC=0	GT:PL:DP:SP:ADF:ADR:AD:HP	./.:.:.:.:.:.:.:.	0/0:.:1:0:1,.:0,.:1,.:.	./.:.:.:.:.:.:.:.	./.:.:.:.:.:.:.:.
I	3331473	.	T	G	124	.	VDB=0.26;SGB=-0.453602;MQ0F=0;MQ=32;ICB=1;HOB=0.5;RPB=1;MQB=1;BQB=1;MQSB=1;DP=126;DP4=43,4,27,8;AD=0,1;AN=4;AC=0	GT:PL:DP:SP:ADF:ADR:AD:HP	./.:.:.:.:.:.:.:.	0/0:.:1:0:0,.:1,.:1,.:.	0/0:.:1:0:1,.:0,.:1,.:.	./.:.:.:.:.:.:.:.
I	3331481	.	C	T	124	.	VDB=0.28;SGB=-0.453602;MQ0F=0;MQ=32;ICB=1;HOB=0.5;RPB=1;MQB=1;BQB=1;MQSB=1;DP=114;DP4=45,3,22,3;AD=0,1;AN=2;AC=0	GT:PL:DP:SP:ADF:ADR:AD:HP	./.:.:.:.:.:.:.:.	./.:.:.:.:.:.:.:.	0/0:.:1:0:1,.:0,.:1,.:.	./.:.:.:.:.:.:.:.
I	3331535	.	A	T	140	.	MQ0F=0;MQ=6;SGB=-0.379885;RPB=1;MQB=1;MQSB=1;BQB=1;ICB=1;HOB=0.5;VDB=0.02;DP=125;DP4=51,2,14,2;AD=1,1;AN=2;AC=0	GT:DP:SP:ADF:ADR:AD:PL:HP	./.:.:.:.:.:.:.:.	./.:.:.:.:.:.:.:.	0/0:1:0:1,.:0,.:1,.:.:.	./.:.:.:.:.:.:.:.
I	3331539	.	A	T	140	.	MQ0F=0;MQ=60;SGB=-0.379885;RPB=1;MQB=1;MQSB=1;BQB=1;ICB=1;HOB=0.5;VDB=0.02;DP=125;DP4=51,1,14,2;AD=1,1;AN=2;AC=0	GT:DP:SP:ADF:ADR:AD:PL:HP	./.:.:.:.:.:.:.:.	./.:.:.:.:.:.:.:.	0/0:1:0:1,.:0,.:1,.:.:.	./.:.:.:.:.:.:.:.
I	3331758	.	A	G	90	.	MQ0F=0;MQ=60;SGB=-0.379885;ICB=1;HOB=0.5;DP=7;DP4=4,1,1,0;AD=1,1;AN=0;AC=0	GT:DP:SP:ADF:ADR:AD:PL:HP	./.:.:.:.:.:.:.:.	./.:.:.:.:.:.:.:.	./.:.:.:.:.:.:.:.	./.:.:.:.:.:.:.:.
I	3331931	.	C	T	90	.	MQ0F=0;MQ=60;SGB=-0.379885;ICB=1;HOB=0.5;VDB=0.02;DP=9;DP4=3,0,3,1;AD=0,2;AN=0;AC=0	GT:DP:SP:ADF:ADR:AD:PL:HP	./.:.:.:.:.:.:.:.	./.:.:.:.:.:.:.:.	./.:.:.:.:.:.:.:.	./.:.:.:.:.:.:.:.
I	3331952	.	A	T	90	.	MQ0F=0;MQ=60;SGB=-0.379885;ICB=1;HOB=0.5;VDB=0.02;DP=9;DP4=3,1,3,1;AD=0,2;AN=0;AC=0	GT:DP:SP:ADF:ADR:AD:PL:HP	./.:.:.:.:.:.:.:.	./.:.:.:.:.:.:.:.	./.:.:.:.:.:.:.:.	./.:.:.:.:.:.:.:.
I	3332163	.	A	G	90	.	SGB=-0.379885;MQ0F=0;ICB=1;HOB=0.5;MQ=60;VDB=0.02;DP=13;DP4=3,3,1,4;AD=0,2;AN=0;AC=0	GT:PL:DP:SP:ADF:ADR:AD:HP	./.:.:.:.:.:.:.:.	./.:.:.:.:.:.:.:.	./.:.:.:.:.:.:.:.	./.:.:.:.:.:.:.:.
I	3332374	.	C	.	999	.	MQ0F=0;MQ=60;VDB=0.02;SGB=-0.453602;MQSB=1;DP=149;DP4=5,137,0,5;AD=0;AN=0	GT:DP:SP:ADF:ADR:AD	./.:.:.:.:.:.	./.:.:.:.:.:.	./.:.:.:.:.:.	./.:.:.:.:.:.
I	3332390	.	C	.	124	.	MQ0F=0;MQ=60;DP=24;DP4=23,0,0,0;AD=1;AN=0	GT:DP:SP:ADF:ADR:AD	./.:.:.:.:.:.	./.:.:.:.:.:.	./.:.:.:.:.:.	./.:.:.:.:.:.
I	3332898	.	T	G	140	.	MQ0F=0;MQ=60;SGB=-0.379885;ICB=1;HOB=0.5;VDB=0.02;MQSB=1;DP=45;DP4=24,0,7,4;AD=0,1;AN=2;AC=2	GT:DP:SP:ADF:ADR:AD:PL:HP	./.:.:.:.:.:.:.:.	./.:.:.:.:.:.:.:.	./.:.:.:.:.:.:.:.	1/1:1:0:0,1:0,0:0,1:41,3,0:BB
I	3333530	.	C	T	90	.	MQ0F=0;MQ=60;SGB=-0.379885;RPB=1;MQB=1;MQSB=1;BQB=1;ICB=1;HOB=0.5;DP=30;DP4=11,8,0,4;AD=0,1;AN=0;AC=0	GT:DP:SP:ADF:ADR:AD:PL:HP	./.:.:.:.:.:.:.:.	./.:.:.:.:.:.:.:.	./.:.:.:.:.:.:.:.	./.:.:.:.:.:.:.:.
I	3333665	.	C	T	71	.	MQ0F=0;MQ=60;SGB=-0.379885;ICB=1;HOB=0.5;DP=16;DP4=7,0,5,0;AD=0,1;AN=0;AC=0	GT:DP:SP:ADF:ADR:AD:PL:HP	./.:.:.:.:.:.:.:.	./.:.:.:.:.:.:.:.	./.:.:.:.:.:.:.:.	./.:.:.:.:.:.:.:.
I	3333733	.	G	A	90	.	MQ0F=0;MQ=60;SGB=-0.379885;ICB=1;HOB=0.5;DP=13;DP4=4,3,2,1;AD=0,1;AN=0;AC=0	GT:DP:SP:ADF:ADR:AD:PL:HP	./.:.:.:.:.:.:.:.	./.:.:.:.:.:.:.:.	./.:.:.:.:.:.:.:.	./.:.:.:.:.:.:.:.
I	3333984	.	G	A	71	.	SGB=-0.379885;MQ0F=0;ICB=1;HOB=0.5;MQ=60;DP=5;DP4=1,3,0,1;AD=1,1;AN=0;AC=0	GT:PL:DP:SP:ADF:ADR:AD:HP	./.:.:.:.:.:.:.:.	./.:.:.:.:.:.:.:.	./.:.:.:.:.:.:.:.	./.:.:.:.:.:.:.:.
I	3334150	.	C	T	999	.	MQ0F=0;MQ=60;SGB=-0.379885;ICB=1;HOB=0.5;MQSB=1;DP=22;DP4=10,2,3,1;AD=0,1;AN=0;AC=0	GT:DP:SP:ADF:ADR:AD:PL:HP	./.:.:.:.:.:.:.:.	./.:.:.:.:.:.:.:.	./.:.:.:.:.:.:.:.	./.:.:.:.:.:.:.:.
I	3334176	.	T	A	999	.	MQ0F=0;MQ=60;SGB=-0.379885;ICB=1;HOB=0.5;MQSB=1;DP=20;DP4=9,2,1,2;AD=0,1;AN=0;AC=0	GT:DP:SP:ADF:ADR:AD:PL:HP	./.:.:.:.:.:.:.:.	./.:.:.:.:.:.:.:.	./.:.:.:.:.:.:.:.	./.:.:.:.:.:.:.:.
I	3334177	.	T	A	999	.	MQ0F=0;MQ=60;SGB=-0.379885;ICB=1;HOB=0.5;MQSB=1;DP=20;DP4=9,2,1,2;AD=0,1;AN=0;AC=0	GT:DP:SP:ADF:ADR:AD:PL:HP	./.:.:.:.:.:.:.:.	./.:.:.:.:.:.:.:.	./.:.:.:.:.:.:.:.	./.:.:.:.:.:.:.:.
I	3334246	.	G	C	105	.	MQ0F=0;MQ=.;SGB=-0.379885;DP=12;DP4=4,4,1,0;AD=0,1;AN=0;AC=0	GT:DP:SP:ADF:ADR:AD:PL	./.:.:.:.:.:.:.	./.:.:.:.:.:.:.	./.:.:.:.:.:.:.	./.:.:.:.:.:.:.
I	3334919	.	T	C	124	.	MQ0F=0;MQ=60;SGB=-0.379885;ICB=1;HOB=0.5;DP=26;DP4=15,0,5,0;AD=0,1;AN=0;AC=0	GT:DP:SP:ADF:ADR:AD:PL:HP	./.:.:.:.:.:.:.:.	./.:.:.:.:.:.:.:.	./.:.:.:.:.:.:.:.	./.:.:.:.:.:.:.:.
I	3335953	.	G	A	140	.	MQ0F=0;MQ=60;SGB=-0.379885;ICB=1;HOB=0.5;DP=45;DP4=22,3,5,0;AD=1,1;AN=2;AC=0	GT:DP:SP:ADF:ADR:AD:PL:HP	./.:.:.:.:.:.:.:.	0/0:1:0:1,.:0,.:1,.:.:.	./.:.:.:.:.:.:.:.	./.:.:.:.:.:.:.:.
I	3336486	.	T	C	105	.	MQ0F=0;MQ=60;SGB=-0.379885;ICB=1;HOB=0.5;DP=26;DP4=11,6,1,3;AD=1,1;AN=2;AC=2	GT:DP:SP:ADF:ADR:AD:PL:HP	./.:.:.:.:.:.:.:.	./.:.:.:.:.:.:.:.	./.:.:.:.:.:.:.:.	1/1:1:0:0,0:0,1:0,1:41,3,0:BB
I	3336549	.	T	A	140	.	MQ0F=0;MQ=60;MQSB=1;SGB=-0.379885;ICB=1;HOB=0.5;RPB=1;MQB=1;BQB=1;DP=43;DP4=20,11,4,0;AD=1,1;AN=0;AC=0	GT:DP:SP:ADF:ADR:AD:PL:HP	./.:.:.:.:.:.:.:.	./.:.:.:.:.:.:.:.	./.:.:.:.:.:.:.:.	./.:.:.:.:.:.:.:.
I	3336896	.	T	C	999	.	MQ0F=0;MQ=60;SGB=-0.379885;ICB=1;HOB=0.5;RPB=1;MQB=1;MQSB=1;BQB=1;VDB=0.5;DP=161;DP4=44,26,32,12;AD=1,1;AN=0;AC=0	GT:DP:SP:ADF:ADR:AD:PL:HP	./.:.:.:.:.:.:.:.	./.:.:.:.:.:.:.:.	./.:.:.:.:.:.:.:.	./.:.:.:.:.:.:.:.
I	3337858	.	C	T	999	.	SGB=-0.379885;MQ0F=0;ICB=1;HOB=0.5;MQ=60;VDB=0.66;RPB=1;MQB=1;MQSB=1;BQB=1;DP=154;DP4=74,16,23,4;AD=1,1;AN=4;AC=4	GT:PL:DP:SP:ADF:ADR:AD:HP	1/1:121,9,0:3:0:0,3:0,0:0,3:.	./.:.:.:.:.:.:.:.	1/1:54,0,26:2:0:0,1:1,0:1,1:BB	./.:.:.:.:.:.:.:.
I	3338042	.	A	T	999	.	MQ0F=0;MQ=16;SGB=-0.379885;ICB=1;HOB=0.5;VDB=0.06;MQSB=1;RPB=1;MQB=1;BQB=1;DP=190;DP4=48,27,39,28;AD=1,1;AN=4;AC=0	GT:DP:SP:ADF:ADR:AD:PL:HP	./.:.:.:.:.:.:.:.	0/0:1:0:1,.:0,.:1,.:.:.	0/0:1:0:0,.:0,.:0,.:.:.	./.:.:.:.:.:.:.:.
I	3339029	.	C	T	90	.	SGB=-0.379885;RPB=1;MQB=1;BQB=1;MQ0F=0;ICB=1;HOB=0.5;MQ=60;DP=14;DP4=5,4,2,0;AD=1,1;AN=2;AC=0	GT:PL:DP:SP:ADF:ADR:AD:HP	./.:.:.:.:.:.:.:.	0/0:.:1:0:0,.:1,.:1,.:.	./.:.:.:.:.:.:.:.	./.:.:.:.:.:.:.:.
I	3339425	.	A	C	90	.	MQ0F=0;MQ=60;SGB=-0.379885;ICB=1;HOB=0.5;DP=13;DP4=4,5,1,1;AD=1,1;AN=0;AC=0	GT:DP:SP:ADF:ADR:AD:PL:HP	./.:.:.:.:.:.:.:.	./.:.:.:.:.:.:.:.	./.:.:.:.:.:.:.:.	./.:.:.:.:.:.:.:.
I	3339440	.	G	A	90	.	MQ0F=0;MQ=60;SGB=-0.379885;DP=9;DP4=4,2,1,0;AD=1,1;AN=0;AC=0	GT:DP:SP:ADF:ADR:AD:PL	./.:.:.:.:.:.:.	./.:.:.:.:.:.:.	./.:.:.:.:.:.:.	./.:.:.:.:.:.:.
I	3339522	.	T	.	90	.	MQ0F=0;MQ=60;DP=7;DP4=3,0,0,0;AD=1;AN=0	GT:DP:SP:ADF:ADR:AD	./.:.:.:.:.:.	./.:.:.:.:.:.	./.:.:.:.:.:.	./.:.:.:.:.:.
I	3339523	.	T	.	90	.	MQ0F=0;MQ=60;DP=7;DP4=3,0,0,0;AD=1;AN=0	GT:DP:SP:ADF:ADR:AD	./.:.:.:.:.:.	./.:.:.:.:.:.	./.:.:.:.:.:.	./.:.:.:.:.:.
I	3339524	.	T	.	90	.	MQ0F=0;MQ=60;DP=7;DP4=3,0,0,0;AD=1;AN=0	GT:DP:SP:ADF:ADR:AD	./.:.:.:.:.:.	./.:.:.:.:.:.	./.:.:.:.:.:.	./.:.:.:.:.:.
I	3339529	.	A	.	90	.	MQ0F=0;MQ=60;DP=7;DP4=3,2,0,0;AD=1;AN=0	GT:DP:SP:ADF:ADR:AD	./.:.:.:.:.:.	./.:.:.:.:.:.	./.:.:.:.:.:.	./.:.:.:.:.:.
I	3339532	.	A	.	90	.	MQ0F=0;MQ=60;DP=7;DP4=3,2,0,0;AD=1;AN=0	GT:DP:SP:ADF:ADR:AD	./.:.:.:.:.:.	./.:.:.:.:.:.	./.:.:.:.:.:.	./.:.:.:.:.:.
I	3339806	.	G	A	90	.	MQ0F=0;MQ=.;SGB=-0.379885;ICB=1;HOB=0.5;DP=19;DP4=6,4,2,2;AD=1,1;AN=0;AC=0	GT:DP:SP:ADF:ADR:AD:PL:HP	./.:.:.:.:.:.:.:.	./.:.:.:.:.:.:.:.	./.:.:.:.:.:.:.:.	./.:.:.:.:.:.:.:.
I	3340332	.	G	A	105	.	SGB=-0.379885;MQ0F=0;ICB=1;HOB=0.5;MQ=60;VDB=0.58;MQSB=1;DP=21;DP4=4,8,3,3;AD=1,1;AN=0;AC=0	GT:PL:DP:SP:ADF:ADR:AD:HP	./.:.:.:.:.:.:.:.	./.:.:.:.:.:.:.:.	./.:.:.:.:.:.:.:.	./.:.:.:.:.:.:.:.
I	3340506	.	G	T	105	.	MQ0F=0;MQ=60;SGB=-0.379885;ICB=1;HOB=0.5;DP=11;DP4=3,4,2,2;AD=0,1;AN=0;AC=0	GT:DP:SP:ADF:ADR:AD:PL:HP	./.:.:.:.:.:.:.:.	./.:.:.:.:.:.:.:.	./.:.:.:.:.:.:.:.	./.:.:.:.:.:.:.:.
I	3342133	.	T	C	90	.	MQ0F=0;MQ=60;SGB=-0.379885;ICB=1;HOB=0.5;DP=8;DP4=3,1,1,1;AD=1,1;AN=0;AC=0	GT:DP:SP:ADF:ADR:AD:PL:HP	./.:.:.:.:.:.:.:.	./.:.:.:.:.:.:.:.	./.:.:.:.:.:.:.:.	./.:.:.:.:.:.:.:.
I	3342658	.	T	A	71	.	MQ0F=0;MQ=60;SGB=-0.379885;ICB=1;HOB=0.5;DP=11;DP4=0,6,3,0;AD=0,1;AN=0;AC=0	GT:DP:SP:ADF:ADR:AD:PL:HP	./.:.:.:.:.:.:.:.	./.:.:.:.:.:.:.:.	./.:.:.:.:.:.:.:.	./.:.:.:.:.:.:.:.
I	3342825	.	T	G	90	.	MQ0F=0;MQ=60;SGB=-0.379885;ICB=1;HOB=0.5;DP=6;DP4=1,2,1,1;AD=1,1;AN=0;AC=0	GT:DP:SP:ADF:ADR:AD:PL:HP	./.:.:.:.:.:.:.:.	./.:.:.:.:.:.:.:.	./.:.:.:.:.:.:.:.	./.:.:.:.:.:.:.:.
I	3343049	.	T	.	90	.	MQ0F=0;MQ=60;DP=5;DP4=3,0,0,0;AD=1;AN=0	GT:DP:SP:ADF:ADR:AD	./.:.:.:.:.:.	./.:.:.:.:.:.	./.:.:.:.:.:.	./.:.:.:.:.:.
I	3343050	.	T	.	90	.	MQ0F=0;MQ=60;DP=5;DP4=3,0,0,0;AD=1;AN=0	GT:DP:SP:ADF:ADR:AD	./.:.:.:.:.:.	./.:.:.:.:.:.	./.:.:.:.:.:.	./.:.:.:.:.:.
I	3343724	.	C	A	127	.	MQ0F=0;MQ=60;MQSB=1;SGB=-0.379885;ICB=1;HOB=0.5;DP=15;DP4=7,4,2,0;AD=0,1;AN=0;AC=0	GT:DP:SP:ADF:ADR:AD:PL:HP	./.:.:.:.:.:.:.:.	./.:.:.:.:.:.:.:.	./.:.:.:.:.:.:.:.	./.:.:.:.:.:.:.:.
I	3343798	.	T	A	105	.	MQ0F=0;MQ=60;SGB=-0.379885;DP=16;DP4=3,7,1,0;AD=0,1;AN=0;AC=0	GT:DP:SP:ADF:ADR:AD:PL	./.:.:.:.:.:.:.	./.:.:.:.:.:.:.	./.:.:.:.:.:.:.	./.:.:.:.:.:.:.
I	3343799	.	C	A	105	.	MQ0F=0;MQ=60;SGB=-0.379885;DP=16;DP4=3,7,1,0;AD=0,1;AN=0;AC=0	GT:DP:SP:ADF:ADR:AD:PL	./.:.:.:.:.:.:.	./.:.:.:.:.:.:.	./.:.:.:.:.:.:.	./.:.:.:.:.:.:.
I	3343846	.	T	C	105	.	MQ0F=0;MQ=60;SGB=-0.379885;DP=17;DP4=3,7,2,0;AD=0,1;AN=0;AC=0	GT:DP:SP:ADF:ADR:AD:PL	./.:.:.:.:.:.:.	./.:.:.:.:.:.:.	./.:.:.:.:.:.:.	./.:.:.:.:.:.:.
I	3344643	.	T	C	157	.	MQ0F=0;MQ=60;MQSB=1;SGB=-0.379885;ICB=1;HOB=0.5;VDB=0.98;DP=30;DP4=12,9,2,1;AD=0,2;AN=0;AC=0	GT:DP:SP:ADF:ADR:AD:PL:HP	./.:.:.:.:.:.:.:.	./.:.:.:.:.:.:.:.	./.:.:.:.:.:.:.:.	./.:.:.:.:.:.:.:.
I	3344745	.	T	C	90	.	SGB=-0.379885;MQ0F=0;ICB=1;HOB=0.5;MQ=60;VDB=0.48;DP=26;DP4=4,4,9,3;AD=0,1;AN=2;AC=2	GT:PL:DP:SP:ADF:ADR:AD:HP	./.:.:.:.:.:.:.:.	1/1:41,3,0:1:0:0,1:0,0:0,1:BB	./.:.:.:.:.:.:.:.	./.:.:.:.:.:.:.:.
I	3346017	.	T	A	90	.	MQ0F=0;MQ=60;SGB=-0.379885;ICB=1;HOB=0.5;DP=7;DP4=2,0,2,1;AD=1,1;AN=0;AC=0	GT:DP:SP:ADF:ADR:AD:PL:HP	./.:.:.:.:.:.:.:.	./.:.:.:.:.:.:.:.	./.:.:.:.:.:.:.:.	./.:.:.:.:.:.:.:.
I	3346022	.	C	T	90	.	MQ0F=0;MQ=60;SGB=-0.379885;ICB=1;HOB=0.5;DP=7;DP4=2,0,2,1;AD=1,1;AN=0;AC=0	GT:DP:SP:ADF:ADR:AD:PL:HP	./.:.:.:.:.:.:.:.	./.:.:.:.:.:.:.:.	./.:.:.:.:.:.:.:.	./.:.:.:.:.:.:.:.
I	3346024	.	G	C	90	.	MQ0F=0;MQ=60;SGB=-0.379885;ICB=1;HOB=0.5;DP=7;DP4=2,0,2,1;AD=1,1;AN=0;AC=0	GT:DP:SP:ADF:ADR:AD:PL:HP	./.:.:.:.:.:.:.:.	./.:.:.:.:.:.:.:.	./.:.:.:.:.:.:.:.	./.:.:.:.:.:.:.:.
I	3347270	.	T	G	999	.	MQ0F=0;MQ=60;SGB=-0.379885;ICB=1;HOB=0.5;DP=19;DP4=5,10,2,0;AD=1,1;AN=0;AC=0	GT:DP:SP:ADF:ADR:AD:PL:HP	./.:.:.:.:.:.:.:.	./.:.:.:.:.:.:.:.	./.:.:.:.:.:.:.:.	./.:.:.:.:.:.:.:.
I	3347794	.	A	T	999	.	MQ0F=0;MQ=60;SGB=-0.379885;DP=35;DP4=25,8,1,0;AD=1,1;AN=0;AC=0	GT:DP:SP:ADF:ADR:AD:PL	./.:.:.:.:.:.:.	./.:.:.:.:.:.:.	./.:.:.:.:.:.:.	./.:.:.:.:.:.:.
I	3347840	.	T	G	105	.	MQSB=1;MQ0F=0;MQ=37;SGB=-0.379885;ICB=1;HOB=0.5;DP=8;DP4=3,3,0,1;AD=2,1;AN=0;AC=0	GT:DP:SP:ADF:ADR:AD:PL:HP	./.:.:.:.:.:.:.:.	./.:.:.:.:.:.:.:.	./.:.:.:.:.:.:.:.	./.:.:.:.:.:.:.:.
I	3347844	.	T	A	105	.	MQSB=1;MQ0F=0;MQ=37;SGB=-0.379885;ICB=1;HOB=0.5;DP=9;DP4=3,4,0,1;AD=1,1;AN=0;AC=0	GT:DP:SP:ADF:ADR:AD:PL:HP	./.:.:.:.:.:.:.:.	./.:.:.:.:.:.:.:.	./.:.:.:.:.:.:.:.	./.:.:.:.:.:.:.:.
I	3348662	.	A	.	90	.	MQ0F=0;MQ=60;DP=19;DP4=10,3,0,0;AD=1;AN=2	GT:DP:SP:ADF:ADR:AD	./.:.:.:.:.:.	0/0:1:0:1:0:1	./.:.:.:.:.:.	./.:.:.:.:.:.
I	3348676	.	A	G	90	.	MQ0F=0;MQ=60;SGB=-0.379885;ICB=1;HOB=0.5;DP=20;DP4=9,5,1,1;AD=1,1;AN=2;AC=0	GT:DP:SP:ADF:ADR:AD:PL:HP	./.:.:.:.:.:.:.:.	0/0:1:0:1,.:0,.:1,.:.:.	./.:.:.:.:.:.:.:.	./.:.:.:.:.:.:.:.
I	3349827	.	C	T	90	.	SGB=-0.379885;MQ0F=0;ICB=1;HOB=0.5;MQ=60;VDB=0.14;DP=17;DP4=5,4,3,2;AD=1,2;AN=0;AC=0	GT:PL:DP:SP:ADF:ADR:AD:HP	./.:.:.:.:.:.:.:.	./.:.:.:.:.:.:.:.	./.:.:.:.:.:.:.:.	./.:.:.:.:.:.:.:.
I	3350752	.	G	A	140	.	SGB=-0.379885;MQ0F=0;ICB=1;HOB=0.5;MQ=60;VDB=0.02;DP=22;DP4=8,2,4,1;AD=1,2;AN=0;AC=0	GT:PL:DP:SP:ADF:ADR:AD:HP	./.:.:.:.:.:.:.:.	./.:.:.:.:.:.:.:.	./.:.:.:.:.:.:.:.	./.:.:.:.:.:.:.:.
I	3351259	.	C	A	108	.	SGB=-0.379885;MQ0F=0;ICB=1;HOB=0.5;MQ=60;MQSB=1;DP=37;DP4=15,7,6,1;AD=1,1;AN=2;AC=0	GT:PL:DP:SP:ADF:ADR:AD:HP	./.:.:.:.:.:.:.:.	0/0:.:1:0:1,.:0,.:1,.:.	./.:.:.:.:.:.:.:.	./.:.:.:.:.:.:.:.
I	3351480	.	T	C	90	.	SGB=-0.379885;MQ0F=0;MQ=60;ICB=1;HOB=0.5;VDB=0.82;DP=39;DP4=12,4,10,3;AD=1,2;AN=0;AC=0	GT:PL:DP:SP:ADF:ADR:AD:HP	./.:.:.:.:.:.:.:.	./.:.:.:.:.:.:.:.	./.:.:.:.:.:.:.:.	./.:.:.:.:.:.:.:.
I	3351527	.	A	G	90	.	MQ0F=0;MQ=.;SGB=-0.379885;ICB=1;HOB=0.5;DP=31;DP4=8,6,0,2;AD=1,1;AN=0;AC=0	GT:DP:SP:ADF:ADR:AD:PL:HP	./.:.:.:.:.:.:.:.	./.:.:.:.:.:.:.:.	./.:.:.:.:.:.:.:.	./.:.:.:.:.:.:.:.
I	3351541	.	T	.	90	.	MQ0F=0;MQ=.;DP=18;DP4=9,4,0,0;AD=0;AN=0	GT:DP:SP:ADF:ADR:AD	./.:.:.:.:.:.	./.:.:.:.:.:.	./.:.:.:.:.:.	./.:.:.:.:.:.
I	3351543	.	C	.	90	.	MQ0F=0;MQ=.;DP=18;DP4=9,4,0,0;AD=0;AN=0	GT:DP:SP:ADF:ADR:AD	./.:.:.:.:.:.	./.:.:.:.:.:.	./.:.:.:.:.:.	./.:.:.:.:.:.
I	3351829	.	A	G	140	.	MQ0F=0;MQ=60;VDB=0.02;SGB=-0.453602;ICB=1;HOB=0.5;DP=41;DP4=10,13,6,5;AD=1,1;AN=0;AC=0	GT:DP:SP:ADF:ADR:AD:PL:HP	./.:.:.:.:.:.:.:.	./.:.:.:.:.:.:.:.	./.:.:.:.:.:.:.:.	./.:.:.:.:.:.:.:.
I	3352073	.	C	T	999	.	MQ0F=0;MQ=60;SGB=-0.379885;ICB=1;HOB=0.5;VDB=0.0860477;MQSB=1;DP=84;DP4=33,22,7,6;AD=0,1;AN=0;AC=0	GT:DP:SP:ADF:ADR:AD:PL:HP	./.:.:.:.:.:.:.:.	./.:.:.:.:.:.:.:.	./.:.:.:.:.:.:.:.	./.:.:.:.:.:.:.:.
I	3352121	.	A	G	105	.	MQ0F=0;MQ=60;SGB=-0.379885;ICB=1;HOB=0.5;DP=40;DP4=16,13,5,3;AD=2,1;AN=0;AC=0	GT:DP:SP:ADF:ADR:AD:PL:HP	./.:.:.:.:.:.:.:.	./.:.:.:.:.:.:.:.	./.:.:.:.:.:.:.:.	./.:.:.:.:.:.:.:.
I	3352374	.	C	T	90	.	MQ0F=0;MQ=60;SGB=-0.379885;ICB=1;HOB=0.5;DP=15;DP4=9,1,3,0;AD=0,1;AN=0;AC=0	GT:DP:SP:ADF:ADR:AD:PL:HP	./.:.:.:.:.:.:.:.	./.:.:.:.:.:.:.:.	./.:.:.:.:.:.:.:.	./.:.:.:.:.:.:.:.
I	3352455	.	C	G	90	.	MQ0F=0;MQ=60;SGB=-0.379885;DP=21;DP4=9,6,2,0;AD=1,1;AN=0;AC=0	GT:DP:SP:ADF:ADR:AD:PL	./.:.:.:.:.:.:.	./.:.:.:.:.:.:.	./.:.:.:.:.:.:.	./.:.:.:.:.:.:.
I	3352555	.	G	T	124	.	MQ0F=0;MQ=60;SGB=-0.379885;ICB=1;HOB=0.5;DP=27;DP4=12,5,3,3;AD=1,1;AN=0;AC=0	GT:DP:SP:ADF:ADR:AD:PL:HP	./.:.:.:.:.:.:.:.	./.:.:.:.:.:.:.:.	./.:.:.:.:.:.:.:.	./.:.:.:.:.:.:.:.
I	3353080	.	A	G	90	.	MQ0F=0;MQ=60;SGB=-0.379885;ICB=1;HOB=0.5;DP=19;DP4=9,3,2,0;AD=0,1;AN=0;AC=0	GT:DP:SP:ADF:ADR:AD:PL:HP	./.:.:.:.:.:.:.:.	./.:.:.:.:.:.:.:.	./.:.:.:.:.:.:.:.	./.:.:.:.:.:.:.:.
I	3353281	.	A	G,C	999	.	MQ0F=0;MQ=60;SGB=-0.379885;ICB=1;HOB=0.5;MQSB=1;DP=39;DP4=21,4,4,2;AD=1,1,1;AN=0;AC=0,0	GT:DP:SP:ADF:ADR:AD:PL:HP	./.:.:.:.:.:.:.:.	./.:.:.:.:.:.:.:.	./.:.:.:.:.:.:.:.	./.:.:.:.:.:.:.:.
I	3355885	.	A	T	140	.	MQ0F=0;MQ=60;SGB=-0.379885;ICB=1;HOB=0.5;VDB=0.02;DP=53;DP4=20,7,8,3;AD=0,1;AN=0;AC=0	GT:DP:SP:ADF:ADR:AD:PL:HP	./.:.:.:.:.:.:.:.	./.:.:.:.:.:.:.:.	./.:.:.:.:.:.:.:.	./.:.:.:.:.:.:.:.
I	3356827	.	T	C	108	.	MQ0F=0;MQ=60;SGB=-0.379885;ICB=1;HOB=0.5;MQSB=1;DP=39;DP4=15,8,4,3;AD=0,1;AN=2;AC=2	GT:DP:SP:ADF:ADR:AD:PL:HP	./.:.:.:.:.:.:.:.	./.:.:.:.:.:.:.:.	./.:.:.:.:.:.:.:.	1/1:1:0:0,0:0,1:0,1:41,3,0:BB
I	3358549	.	G	A	131	.	SGB=-0.379885;MQ0F=0;ICB=1;HOB=0.5;MQ=60;MQSB=1;DP=24;DP4=5,8,2,5;AD=0,1;AN=0;AC=0	GT:PL:DP:SP:ADF:ADR:AD:HP	./.:.:.:.:.:.:.:.	./.:.:.:.:.:.:.:.	./.:.:.:.:.:.:.:.	./.:.:.:.:.:.:.:.
I	3358592	.	T	C	105	.	SGB=-0.379885;MQ0F=0;ICB=1;HOB=0.5;MQ=60;DP=28;DP4=12,5,1,6;AD=0,1;AN=0;AC=0	GT:PL:DP:SP:ADF:ADR:AD:HP	./.:.:.:.:.:.:.:.	./.:.:.:.:.:.:.:.	./.:.:.:.:.:.:.:.	./.:.:.:.:.:.:.:.
I	3359691	.	A	T	999	.	MQ0F=0;MQ=60;SGB=-0.379885;ICB=1;HOB=0.5;VDB=0.02;DP=38;DP4=11,13,5,1;AD=0,2;AN=0;AC=0	GT:DP:SP:ADF:ADR:AD:PL:HP	./.:.:.:.:.:.:.:.	./.:.:.:.:.:.:.:.	./.:.:.:.:.:.:.:.	./.:.:.:.:.:.:.:.
I	3366810	.	G	A	101	.	SGB=-0.379885;MQ0F=0;ICB=1;HOB=0.5;MQ=60;DP=33;DP4=12,8,5,3;AD=1,1;AN=0;AC=0	GT:PL:DP:SP:ADF:ADR:AD:HP	./.:.:.:.:.:.:.:.	./.:.:.:.:.:.:.:.	./.:.:.:.:.:.:.:.	./.:.:.:.:.:.:.:.
I	3367255	.	A	C,G	100	.	MQ0F=0;MQ=60;SGB=-0.379885;RPB=1;MQB=1;BQB=1;ICB=1;HOB=0.5;VDB=0.86;MQSB=1;DP=42;DP4=20,4,1,3;AD=1,1,1;AN=2;AC=0,0	GT:DP:SP:ADF:ADR:AD:PL:HP	./.:.:.:.:.:.:.:.	0/0:1:0:0,.,.:1,.,.:1,.,.:.:.	./.:.:.:.:.:.:.:.	./.:.:.:.:.:.:.:.
I	3367602	.	T	A	105	.	MQ0F=0;MQ=60;SGB=-0.379885;ICB=1;HOB=0.5;VDB=0.38;DP=34;DP4=11,5,7,4;AD=0,1;AN=2;AC=2	GT:DP:SP:ADF:ADR:AD:PL:HP	./.:.:.:.:.:.:.:.	./.:.:.:.:.:.:.:.	1/1:1:0:0,1:0,0:0,1:60,3,0:.	./.:.:.:.:.:.:.:.
I	3368338	.	A	T	131	.	SGB=-0.379885;MQ0F=0;ICB=1;HOB=0.5;MQ=60;MQSB=1;DP=15;DP4=4,5,3,1;AD=0,1;AN=0;AC=0	GT:PL:DP:SP:ADF:ADR:AD:HP	./.:.:.:.:.:.:.:.	./.:.:.:.:.:.:.:.	./.:.:.:.:.:.:.:.	./.:.:.:.:.:.:.:.
I	3368659	.	A	T	90	.	MQ0F=0;MQ=60;SGB=-0.379885;ICB=1;HOB=0.5;DP=11;DP4=3,6,0,1;AD=1,1;AN=0;AC=0	GT:DP:SP:ADF:ADR:AD:PL:HP	./.:.:.:.:.:.:.:.	./.:.:.:.:.:.:.:.	./.:.:.:.:.:.:.:.	./.:.:.:.:.:.:.:.
I	3368660	.	T	A	90	.	MQ0F=0;MQ=60;SGB=-0.379885;ICB=1;HOB=0.5;DP=11;DP4=3,5,0,1;AD=1,1;AN=0;AC=0	GT:DP:SP:ADF:ADR:AD:PL:HP	./.:.:.:.:.:.:.:.	./.:.:.:.:.:.:.:.	./.:.:.:.:.:.:.:.	./.:.:.:.:.:.:.:.
I	3368922	.	A	G	105	.	SGB=-0.379885;MQ0F=0;MQ=60;VDB=0.18;DP=10;DP4=2,3,1,2;AD=0,2;AN=2;AC=0	GT:PL:DP:SP:ADF:ADR:AD	./.:.:.:.:.:.:.	0/0:.:1:0:1,.:0,.:1,.	./.:.:.:.:.:.:.	./.:.:.:.:.:.:.
I	3369083	.	G	A	90	.	MQ0F=0;MQ=60;SGB=-0.379885;ICB=1;HOB=0.5;DP=16;DP4=8,1,4,0;AD=1,1;AN=2;AC=0	GT:DP:SP:ADF:ADR:AD:PL:HP	./.:.:.:.:.:.:.:.	0/0:1:0:0,.:1,.:1,.:.:.	./.:.:.:.:.:.:.:.	./.:.:.:.:.:.:.:.
I	3370073	.	T	A	195	.	MQ0F=0;MQ=.;VDB=1.30483e-15;SGB=-0.692717;ICB=1;HOB=0.5;DP=41;DP4=6,8,23,3;AD=1,1;AN=0;AC=0	GT:DP:SP:ADF:ADR:AD:PL:HP	./.:.:.:.:.:.:.:.	./.:.:.:.:.:.:.:.	./.:.:.:.:.:.:.:.	./.:.:.:.:.:.:.:.
I	3370329	.	T	.	71	.	MQ0F=0;MQ=.;DP=5;DP4=3,1,0,0;AD=1;AN=0	GT:DP:SP:ADF:ADR:AD	./.:.:.:.:.:.	./.:.:.:.:.:.	./.:.:.:.:.:.	./.:.:.:.:.:.
I	3370595	.	T	C	105	.	MQ0F=0;MQ=60;SGB=-0.379885;ICB=1;HOB=0.5;RPB=1;MQB=1;MQSB=1;BQB=1;DP=23;DP4=0,11,7,0;AD=1,1;AN=0;AC=0	GT:DP:SP:ADF:ADR:AD:PL:HP	./.:.:.:.:.:.:.:.	./.:.:.:.:.:.:.:.	./.:.:.:.:.:.:.:.	./.:.:.:.:.:.:.:.
I	3371002	.	C	T	124	.	MQ0F=0;MQ=60;SGB=-0.379885;ICB=1;HOB=0.5;DP=29;DP4=15,3,2,0;AD=0,1;AN=0;AC=0	GT:DP:SP:ADF:ADR:AD:PL:HP	./.:.:.:.:.:.:.:.	./.:.:.:.:.:.:.:.	./.:.:.:.:.:.:.:.	./.:.:.:.:.:.:.:.
I	3371488	.	A	G	90	.	MQ0F=0;MQ=60;SGB=-0.379885;ICB=1;HOB=0.5;DP=13;DP4=4,4,1,2;AD=0,1;AN=0;AC=0	GT:DP:SP:ADF:ADR:AD:PL:HP	./.:.:.:.:.:.:.:.	./.:.:.:.:.:.:.:.	./.:.:.:.:.:.:.:.	./.:.:.:.:.:.:.:.
I	3371869	.	G	A	90	.	MQ0F=0;MQ=60;SGB=-0.379885;ICB=1;HOB=0.5;VDB=0.02;DP=9;DP4=2,1,4,0;AD=0,2;AN=0;AC=0	GT:DP:SP:ADF:ADR:AD:PL:HP	./.:.:.:.:.:.:.:.	./.:.:.:.:.:.:.:.	./.:.:.:.:.:.:.:.	./.:.:.:.:.:.:.:.
I	3372861	.	T	A	999	.	MQSB=1;MQ0F=0;MQ=60;SGB=-0.379885;VDB=0.28;ICB=1;HOB=0.5;RPB=1;MQB=1;BQB=1;DP=215;DP4=48,58,22,21;AD=1,1;AN=2;AC=0	GT:DP:SP:ADF:ADR:AD:PL:HP	./.:.:.:.:.:.:.:.	0/0:1:0:0,.:1,.:1,.:.:.	./.:.:.:.:.:.:.:.	./.:.:.:.:.:.:.:.
I	3373606	.	C	T	140	.	SGB=-0.379885;MQ0F=0;MQ=60;ICB=1;HOB=0.5;DP=22;DP4=7,3,4,1;AD=1,1;AN=0;AC=0	GT:PL:DP:SP:ADF:ADR:AD:HP	./.:.:.:.:.:.:.:.	./.:.:.:.:.:.:.:.	./.:.:.:.:.:.:.:.	./.:.:.:.:.:.:.:.
I	3374240	.	T	.	71	.	MQ0F=0;MQ=60;DP=6;DP4=1,5,0,0;AD=1;AN=0	GT:DP:SP:ADF:ADR:AD	./.:.:.:.:.:.	./.:.:.:.:.:.	./.:.:.:.:.:.	./.:.:.:.:.:.
I	3375765	.	G	C	90	.	MQ0F=0;MQ=60;SGB=-0.379885;ICB=1;HOB=0.5;DP=14;DP4=3,4,1,5;AD=0,1;AN=0;AC=0	GT:DP:SP:ADF:ADR:AD:PL:HP	./.:.:.:.:.:.:.:.	./.:.:.:.:.:.:.:.	./.:.:.:.:.:.:.:.	./.:.:.:.:.:.:.:.
I	3376610	.	G	A	124	.	MQ0F=0;MQ=60;SGB=-0.379885;ICB=1;HOB=0.5;DP=39;DP4=17,4,6,1;AD=1,1;AN=0;AC=0	GT:DP:SP:ADF:ADR:AD:PL:HP	./.:.:.:.:.:.:.:.	./.:.:.:.:.:.:.:.	./.:.:.:.:.:.:.:.	./.:.:.:.:.:.:.:.
I	3376672	.	C	T	105	.	MQ0F=0;MQ=60;SGB=-0.379885;ICB=1;HOB=0.5;DP=25;DP4=12,10,1,2;AD=1,1;AN=0;AC=0	GT:DP:SP:ADF:ADR:AD:PL:HP	./.:.:.:.:.:.:.:.	./.:.:.:.:.:.:.:.	./.:.:.:.:.:.:.:.	./.:.:.:.:.:.:.:.
I	3376685	.	A	G	105	.	MQ0F=0;MQ=60;SGB=-0.379885;ICB=1;HOB=0.5;DP=22;DP4=10,8,2,1;AD=1,1;AN=0;AC=0	GT:DP:SP:ADF:ADR:AD:PL:HP	./.:.:.:.:.:.:.:.	./.:.:.:.:.:.:.:.	./.:.:.:.:.:.:.:.	./.:.:.:.:.:.:.:.
I	3377044	.	T	C	140	.	MQ0F=0;MQ=60;SGB=-0.379885;ICB=1;HOB=0.5;VDB=0.52;RPB=1;MQB=1;BQB=1;DP=44;DP4=19,5,11,1;AD=1,1;AN=0;AC=0	GT:DP:SP:ADF:ADR:AD:PL:HP	./.:.:.:.:.:.:.:.	./.:.:.:.:.:.:.:.	./.:.:.:.:.:.:.:.	./.:.:.:.:.:.:.:.
I	3377556	.	C	G	140	.	MQ0F=0;MQ=60;SGB=-0.379885;ICB=1;HOB=0.5;MQSB=1;DP=39;DP4=10,12,5,4;AD=0,1;AN=0;AC=0	GT:DP:SP:ADF:ADR:AD:PL:HP	./.:.:.:.:.:.:.:.	./.:.:.:.:.:.:.:.	./.:.:.:.:.:.:.:.	./.:.:.:.:.:.:.:.
I	3378180	.	A	G	127	.	MQ0F=0;MQ=60;SGB=-0.379885;ICB=1;HOB=0.5;MQSB=1;DP=18;DP4=7,5,1,1;AD=2,1;AN=0;AC=0	GT:DP:SP:ADF:ADR:AD:PL:HP	./.:.:.:.:.:.:.:.	./.:.:.:.:.:.:.:.	./.:.:.:.:.:.:.:.	./.:.:.:.:.:.:.:.
I	3378293	.	T	C	154	.	MQ0F=0;MQ=60;SGB=-0.379885;DP=18;DP4=9,4,1,0;AD=1,1;AN=0;AC=0	GT:DP:SP:ADF:ADR:AD:PL	./.:.:.:.:.:.:.	./.:.:.:.:.:.:.	./.:.:.:.:.:.:.	./.:.:.:.:.:.:.
I	3379354	.	G	A	90	.	VDB=0.1;SGB=-0.453602;MQ0F=0;MQ=60;ICB=1;HOB=0.5;DP=11;DP4=4,2,0,3;AD=1,1;AN=0;AC=0	GT:PL:DP:SP:ADF:ADR:AD:HP	./.:.:.:.:.:.:.:.	./.:.:.:.:.:.:.:.	./.:.:.:.:.:.:.:.	./.:.:.:.:.:.:.:.
I	3379780	.	C	A	90	.	MQ0F=0;MQ=60;SGB=-0.379885;ICB=1;HOB=0.5;DP=17;DP4=5,6,0,2;AD=1,1;AN=0;AC=0	GT:DP:SP:ADF:ADR:AD:PL:HP	./.:.:.:.:.:.:.:.	./.:.:.:.:.:.:.:.	./.:.:.:.:.:.:.:.	./.:.:.:.:.:.:.:.
I	3379835	.	T	C	90	.	MQ0F=0;MQ=60;SGB=-0.379885;ICB=1;HOB=0.5;DP=18;DP4=5,5,1,2;AD=1,1;AN=0;AC=0	GT:DP:SP:ADF:ADR:AD:PL:HP	./.:.:.:.:.:.:.:.	./.:.:.:.:.:.:.:.	./.:.:.:.:.:.:.:.	./.:.:.:.:.:.:.:.
I	3380891	.	G	A	999	.	SGB=-0.379885;MQ0F=0;MQ=60;MQSB=1;ICB=1;HOB=0.5;DP=119;DP4=12,93,6,0;AD=0,1;AN=2;AC=0	GT:PL:DP:SP:ADF:ADR:AD:HP	./.:.:.:.:.:.:.:.	0/0:.:1:0:1,.:0,.:1,.:.	./.:.:.:.:.:.:.:.	./.:.:.:.:.:.:.:.
I	3380959	.	C	T	90	.	SGB=-0.379885;MQ0F=0;MQ=60;ICB=1;HOB=0.5;VDB=0.48;MQSB=1;DP=34;DP4=4,9,9,2;AD=0,1;AN=4;AC=2	GT:PL:DP:SP:ADF:ADR:AD:HP	./.:.:.:.:.:.:.:.	0/0:.:1:0:0,.:1,.:1,.:.	./.:.:.:.:.:.:.:.	1/1:32,3,0:1:0:0,0:0,1:0,1:BB
I	3382103	.	A	T	90	.	MQ0F=0;MQ=60;SGB=-0.379885;ICB=1;HOB=0.5;RPB=1;MQB=1;BQB=1;DP=17;DP4=1,10,0,5;AD=1,1;AN=0;AC=0	GT:DP:SP:ADF:ADR:AD:PL:HP	./.:.:.:.:.:.:.:.	./.:.:.:.:.:.:.:.	./.:.:.:.:.:.:.:.	./.:.:.:.:.:.:.:.
I	3382279	.	G	C	999	.	MQ0F=0;MQ=60;MQSB=1;SGB=-0.379885;ICB=1;HOB=0.5;DP=35;DP4=16,7,2,1;AD=0,1;AN=0;AC=0	GT:DP:SP:ADF:ADR:AD:PL:HP	./.:.:.:.:.:.:.:.	./.:.:.:.:.:.:.:.	./.:.:.:.:.:.:.:.	./.:.:.:.:.:.:.:.
I	3382992	.	A	G	90	.	MQ0F=0;MQ=60;SGB=-0.379885;ICB=1;HOB=0.5;DP=24;DP4=7,5,1,3;AD=1,1;AN=2;AC=2	GT:DP:SP:ADF:ADR:AD:PL:HP	./.:.:.:.:.:.:.:.	./.:.:.:.:.:.:.:.	./.:.:.:.:.:.:.:.	1/1:1:0:0,0:0,1:0,1:41,3,0:BB
I	3383564	.	A	T	115	.	SGB=-0.379885;MQ0F=0;MQ=60;RPB=1;MQB=1;MQSB=1;BQB=1;ICB=1;HOB=0.5;DP=31;DP4=12,2,6,0;AD=0,1;AN=0;AC=0	GT:PL:DP:SP:ADF:ADR:AD:HP	./.:.:.:.:.:.:.:.	./.:.:.:.:.:.:.:.	./.:.:.:.:.:.:.:.	./.:.:.:.:.:.:.:.
I	3383793	.	A	C,G	140	.	MQ0F=0;MQ=.;SGB=-0.379885;ICB=1;HOB=0.5;RPB=1;MQB=1;BQB=1;VDB=0.02;MQSB=1;DP=40;DP4=11,8,1,5;AD=1,1,1;AN=0;AC=0,0	GT:DP:SP:ADF:ADR:AD:PL:HP	./.:.:.:.:.:.:.:.	./.:.:.:.:.:.:.:.	./.:.:.:.:.:.:.:.	./.:.:.:.:.:.:.:.
I	3385279	.	A	G	90	.	MQ0F=0;MQ=60;SGB=-0.379885;ICB=1;HOB=0.5;DP=19;DP4=8,4,3,1;AD=1,1;AN=0;AC=0	GT:DP:SP:ADF:ADR:AD:PL:HP	./.:.:.:.:.:.:.:.	./.:.:.:.:.:.:.:.	./.:.:.:.:.:.:.:.	./.:.:.:.:.:.:.:.
I	3385654	.	T	A	124	.	MQ0F=0;MQ=60;SGB=-0.379885;ICB=1;HOB=0.5;DP=18;DP4=5,4,2,1;AD=1,1;AN=0;AC=0	GT:DP:SP:ADF:ADR:AD:PL:HP	./.:.:.:.:.:.:.:.	./.:.:.:.:.:.:.:.	./.:.:.:.:.:.:.:.	./.:.:.:.:.:.:.:.
I	3387535	.	A	T	90	.	MQ0F=0;MQ=60;SGB=-0.379885;RPB=1;MQB=1;BQB=1;ICB=1;HOB=0.5;DP=14;DP4=4,3,2,1;AD=0,1;AN=0;AC=0	GT:DP:SP:ADF:ADR:AD:PL:HP	./.:.:.:.:.:.:.:.	./.:.:.:.:.:.:.:.	./.:.:.:.:.:.:.:.	./.:.:.:.:.:.:.:.
I	3387987	.	C	T	90	.	MQ0F=0;MQ=60;SGB=-0.379885;DP=9;DP4=2,2,2,0;AD=0,1;AN=0;AC=0	GT:DP:SP:ADF:ADR:AD:PL	./.:.:.:.:.:.:.	./.:.:.:.:.:.:.	./.:.:.:.:.:.:.	./.:.:.:.:.:.:.
I	3389306	.	A	T	90	.	SGB=-0.379885;MQ0F=0;MQ=60;ICB=1;HOB=0.5;DP=20;DP4=4,5,4,1;AD=1,1;AN=0;AC=0	GT:PL:DP:SP:ADF:ADR:AD:HP	./.:.:.:.:.:.:.:.	./.:.:.:.:.:.:.:.	./.:.:.:.:.:.:.:.	./.:.:.:.:.:.:.:.
I	3389483	.	T	A	90	.	MQ0F=0;MQ=60;SGB=-0.379885;ICB=1;HOB=0.5;DP=11;DP4=4,2,1,1;AD=1,1;AN=0;AC=0	GT:DP:SP:ADF:ADR:AD:PL:HP	./.:.:.:.:.:.:.:.	./.:.:.:.:.:.:.:.	./.:.:.:.:.:.:.:.	./.:.:.:.:.:.:.:.
I	3398063	.	T	G	112	.	MQSB=1;MQ0F=0;MQ=60;SGB=-0.379885;ICB=1;HOB=0.5;DP=33;DP4=11,15,1,4;AD=1,1;AN=0;AC=0	GT:DP:SP:ADF:ADR:AD:PL:HP	./.:.:.:.:.:.:.:.	./.:.:.:.:.:.:.:.	./.:.:.:.:.:.:.:.	./.:.:.:.:.:.:.:.
I	3398302	.	A	G	132	.	MQ0F=0;MQ=60;MQSB=1;SGB=-0.379885;ICB=1;HOB=0.5;DP=35;DP4=12,19,0,1;AD=1,1;AN=0;AC=0	GT:DP:SP:ADF:ADR:AD:PL:HP	./.:.:.:.:.:.:.:.	./.:.:.:.:.:.:.:.	./.:.:.:.:.:.:.:.	./.:.:.:.:.:.:.:.
I	3399709	.	G	A	108	.	SGB=-0.379885;MQ0F=0;ICB=1;HOB=0.5;MQ=60;MQSB=1;VDB=0.06;DP=36;DP4=9,12,5,4;AD=0,1;AN=0;AC=0	GT:PL:DP:SP:ADF:ADR:AD:HP	./.:.:.:.:.:.:.:.	./.:.:.:.:.:.:.:.	./.:.:.:.:.:.:.:.	./.:.:.:.:.:.:.:.
I	3401300	.	A	T	90	.	MQ0F=0;MQ=.;VDB=0.6;SGB=-0.453602;MQSB=1;ICB=1;HOB=0.5;DP=30;DP4=12,1,3,7;AD=1,1;AN=0;AC=0	GT:DP:SP:ADF:ADR:AD:PL:HP	./.:.:.:.:.:.:.:.	./.:.:.:.:.:.:.:.	./.:.:.:.:.:.:.:.	./.:.:.:.:.:.:.:.
I	3401512	.	G	A	101	.	MQ0F=0;MQ=60;SGB=-0.379885;ICB=1;HOB=0.5;DP=30;DP4=11,9,1,1;AD=1,1;AN=0;AC=0	GT:DP:SP:ADF:ADR:AD:PL:HP	./.:.:.:.:.:.:.:.	./.:.:.:.:.:.:.:.	./.:.:.:.:.:.:.:.	./.:.:.:.:.:.:.:.
I	3401887	.	A	T	90	.	MQ0F=0;MQ=60;SGB=-0.379885;ICB=1;HOB=0.5;DP=25;DP4=3,12,3,1;AD=1,1;AN=0;AC=0	GT:DP:SP:ADF:ADR:AD:PL:HP	./.:.:.:.:.:.:.:.	./.:.:.:.:.:.:.:.	./.:.:.:.:.:.:.:.	./.:.:.:.:.:.:.:.
I	3402355	.	A	T	97	.	MQ0F=0;MQ=.;SGB=-0.379885;ICB=1;HOB=0.5;DP=17;DP4=7,6,1,0;AD=1,1;AN=0;AC=0	GT:DP:SP:ADF:ADR:AD:PL:HP	./.:.:.:.:.:.:.:.	./.:.:.:.:.:.:.:.	./.:.:.:.:.:.:.:.	./.:.:.:.:.:.:.:.
I	3405675	.	A	G	124	.	SGB=-0.379885;MQ0F=0;ICB=1;HOB=0.5;MQ=60;DP=35;DP4=17,7,2,2;AD=1,1;AN=2;AC=0	GT:PL:DP:SP:ADF:ADR:AD:HP	./.:.:.:.:.:.:.:.	0/0:.:1:0:1,.:0,.:1,.:.	./.:.:.:.:.:.:.:.	./.:.:.:.:.:.:.:.
I	3406533	.	G	T	103	.	MQ0F=0;MQ=60;MQSB=1;SGB=-0.379885;ICB=1;HOB=0.5;DP=6;DP4=3,1,0,1;AD=0,1;AN=0;AC=0	GT:DP:SP:ADF:ADR:AD:PL:HP	./.:.:.:.:.:.:.:.	./.:.:.:.:.:.:.:.	./.:.:.:.:.:.:.:.	./.:.:.:.:.:.:.:.
I	3407674	.	G	A	90	.	MQ0F=0;MQ=60;SGB=-0.379885;ICB=1;HOB=0.5;DP=15;DP4=6,2,2,1;AD=0,1;AN=0;AC=0	GT:DP:SP:ADF:ADR:AD:PL:HP	./.:.:.:.:.:.:.:.	./.:.:.:.:.:.:.:.	./.:.:.:.:.:.:.:.	./.:.:.:.:.:.:.:.
I	3410953	.	T	C	999	.	SGB=-0.379885;RPB=1;MQB=1;BQB=1;MQ0F=0;ICB=1;HOB=0.5;MQ=60;VDB=0.14;MQSB=1;DP=108;DP4=32,6,15,13;AD=2,1;AN=4;AC=4	GT:PL:DP:SP:ADF:ADR:AD:HP	1/1:78,6,0:2:0:0,0:0,2:0,2:.	./.:.:.:.:.:.:.:.	./.:.:.:.:.:.:.:.	1/1:60,3,0:1:0:0,1:0,0:0,1:.
I	3411046	.	C	T	999	.	MQSB=1;MQ0F=0;MQ=60;SGB=-0.379885;ICB=1;HOB=0.5;DP=92;DP4=34,22,2,2;AD=2,1;AN=2;AC=0	GT:DP:SP:ADF:ADR:AD:PL:HP	0/0:3:0:0,.:3,.:3,.:.:.	./.:.:.:.:.:.:.:.	./.:.:.:.:.:.:.:.	./.:.:.:.:.:.:.:.
I	3411047	.	G	T	999	.	MQSB=1;MQ0F=0;MQ=60;SGB=-0.379885;ICB=1;HOB=0.5;DP=92;DP4=35,22,2,2;AD=2,1;AN=2;AC=0	GT:DP:SP:ADF:ADR:AD:PL:HP	0/0:3:0:0,.:3,.:3,.:.:.	./.:.:.:.:.:.:.:.	./.:.:.:.:.:.:.:.	./.:.:.:.:.:.:.:.
I	3411069	.	T	A	134	.	MQ0F=0;MQ=60;SGB=-0.379885;ICB=1;HOB=0.5;VDB=0.0221621;MQSB=1;DP=71;DP4=32,2,16,2;AD=2,1;AN=2;AC=2	GT:DP:SP:ADF:ADR:AD:PL:HP	./.:.:.:.:.:.:.:.	./.:.:.:.:.:.:.:.	./.:.:.:.:.:.:.:.	1/1:1:0:0,1:0,0:0,1:41,3,0:BB
I	3411699	.	T	A	154	.	MQ0F=0;MQ=.;SGB=-0.379885;ICB=1;HOB=0.5;VDB=0.66;MQSB=1;DP=63;DP4=22,11,10,10;AD=0,1;AN=0;AC=0	GT:DP:SP:ADF:ADR:AD:PL:HP	./.:.:.:.:.:.:.:.	./.:.:.:.:.:.:.:.	./.:.:.:.:.:.:.:.	./.:.:.:.:.:.:.:.
I	3412353	.	A	C	131	.	MQ0F=0;MQ=60;SGB=-0.379885;MQSB=1;ICB=1;HOB=0.5;VDB=0.1;DP=65;DP4=16,22,5,2;AD=1,1;AN=0;AC=0	GT:DP:SP:ADF:ADR:AD:PL:HP	./.:.:.:.:.:.:.:.	./.:.:.:.:.:.:.:.	./.:.:.:.:.:.:.:.	./.:.:.:.:.:.:.:.
I	3412376	.	T	G	127	.	MQ0F=0;MQ=60;SGB=-0.379885;ICB=1;HOB=0.5;MQSB=1;VDB=0.06;DP=60;DP4=15,20,5,2;AD=1,1;AN=0;AC=0	GT:DP:SP:ADF:ADR:AD:PL:HP	./.:.:.:.:.:.:.:.	./.:.:.:.:.:.:.:.	./.:.:.:.:.:.:.:.	./.:.:.:.:.:.:.:.
I	3412580	.	G	T	71	.	MQ0F=0;MQ=60;SGB=-0.379885;ICB=1;HOB=0.5;DP=11;DP4=5,2,3,1;AD=0,1;AN=0;AC=0	GT:DP:SP:ADF:ADR:AD:PL:HP	./.:.:.:.:.:.:.:.	./.:.:.:.:.:.:.:.	./.:.:.:.:.:.:.:.	./.:.:.:.:.:.:.:.
I	3413229	.	G	A	124	.	SGB=-0.379885;MQ0F=0;MQ=60;VDB=0.02;DP=38;DP4=17,5,2,5;AD=1,2;AN=0;AC=0	GT:PL:DP:SP:ADF:ADR:AD	./.:.:.:.:.:.:.	./.:.:.:.:.:.:.	./.:.:.:.:.:.:.	./.:.:.:.:.:.:.
I	3414460	.	T	C	90	.	MQ0F=0;MQ=60;SGB=-0.379885;ICB=1;HOB=0.5;VDB=0.336489;DP=24;DP4=7,5,3,4;AD=0,1;AN=0;AC=0	GT:DP:SP:ADF:ADR:AD:PL:HP	./.:.:.:.:.:.:.:.	./.:.:.:.:.:.:.:.	./.:.:.:.:.:.:.:.	./.:.:.:.:.:.:.:.
I	3414978	.	G	A	110	.	MQ0F=0;MQ=60;SGB=-0.379885;ICB=1;HOB=0.5;DP=22;DP4=8,1,3,5;AD=0,1;AN=0;AC=0	GT:DP:SP:ADF:ADR:AD:PL:HP	./.:.:.:.:.:.:.:.	./.:.:.:.:.:.:.:.	./.:.:.:.:.:.:.:.	./.:.:.:.:.:.:.:.
I	3417888	.	T	C	134	.	SGB=-0.379885;RPB=1;MQB=1;BQB=1;MQ0F=0;ICB=1;HOB=0.5;MQ=60;DP=33;DP4=14,6,4,2;AD=1,1;AN=0;AC=0	GT:PL:DP:SP:ADF:ADR:AD:HP	./.:.:.:.:.:.:.:.	./.:.:.:.:.:.:.:.	./.:.:.:.:.:.:.:.	./.:.:.:.:.:.:.:.
I	3418939	.	T	G	140	.	MQ0F=0;MQ=60;SGB=-0.379885;ICB=1;HOB=0.5;MQSB=1;DP=94;DP4=68,10,3,0;AD=1,1;AN=2;AC=0	GT:DP:SP:ADF:ADR:AD:PL:HP	./.:.:.:.:.:.:.:.	./.:.:.:.:.:.:.:.	./.:.:.:.:.:.:.:.	0/0:1:0:1,.:0,.:1,.:.:.
I	3418949	.	C	T	140	.	MQ0F=0;MQ=60;SGB=-0.379885;ICB=1;HOB=0.5;MQSB=1;DP=93;DP4=65,13,4,1;AD=0,1;AN=2;AC=0	GT:DP:SP:ADF:ADR:AD:PL:HP	./.:.:.:.:.:.:.:.	./.:.:.:.:.:.:.:.	./.:.:.:.:.:.:.:.	0/0:1:0:1,.:0,.:1,.:.:.
I	3420912	.	A	T	90	.	SGB=-0.379885;MQ0F=0;ICB=1;HOB=0.5;MQ=60;DP=16;DP4=4,4,3,2;AD=0,1;AN=0;AC=0	GT:PL:DP:SP:ADF:ADR:AD:HP	./.:.:.:.:.:.:.:.	./.:.:.:.:.:.:.:.	./.:.:.:.:.:.:.:.	./.:.:.:.:.:.:.:.
I	3421355	.	C	A	999	.	MQ0F=0;MQ=60;SGB=-0.379885;ICB=1;HOB=0.5;MQSB=1;DP=20;DP4=9,5,0,1;AD=4,1;AN=0;AC=0	GT:DP:SP:ADF:ADR:AD:PL:HP	./.:.:.:.:.:.:.:.	./.:.:.:.:.:.:.:.	./.:.:.:.:.:.:.:.	./.:.:.:.:.:.:.:.
I	3425007	.	G	T	90	.	SGB=-0.379885;MQ0F=0;ICB=1;HOB=0.5;MQ=60;DP=4;DP4=2,0,1,0;AD=1,1;AN=0;AC=0	GT:PL:DP:SP:ADF:ADR:AD:HP	./.:.:.:.:.:.:.:.	./.:.:.:.:.:.:.:.	./.:.:.:.:.:.:.:.	./.:.:.:.:.:.:.:.
I	3425148	.	C	T	90	.	SGB=-0.379885;MQ0F=0;ICB=1;HOB=0.5;MQ=60;DP=13;DP4=5,3,1,1;AD=1,1;AN=0;AC=0	GT:PL:DP:SP:ADF:ADR:AD:HP	./.:.:.:.:.:.:.:.	./.:.:.:.:.:.:.:.	./.:.:.:.:.:.:.:.	./.:.:.:.:.:.:.:.
I	3427728	.	A	C	999	.	MQ0F=0;MQ=53;SGB=-0.379885;RPB=1;MQB=1;BQB=1;MQSB=1;VDB=0.0221621;ICB=1;HOB=0.5;DP=325;DP4=101,50,45,19;AD=1,2;AN=4;AC=4	GT:DP:SP:ADF:ADR:AD:PL:HP	1/1:9:0:0,4:0,5:0,9:255,27,0:.	./.:.:.:.:.:.:.:.	./.:.:.:.:.:.:.:.	1/1:3:0:0,2:0,1:0,3:126,9,0:.
I	3429284	.	G	T	999	.	MQ0F=0;MQ=60;MQSB=1;SGB=-0.379885;ICB=1;HOB=0.5;RPB=1;MQB=1;BQB=1;VDB=0.0221621;DP=83;DP4=28,33,9,6;AD=0,1;AN=0;AC=0	GT:DP:SP:ADF:ADR:AD:PL:HP	./.:.:.:.:.:.:.:.	./.:.:.:.:.:.:.:.	./.:.:.:.:.:.:.:.	./.:.:.:.:.:.:.:.
I	3429366	.	T	G	131	.	MQ0F=0;MQ=60;VDB=0.02;SGB=-0.453602;RPB=1;MQB=1;MQSB=1;BQB=1;ICB=1;HOB=0.5;DP=48;DP4=12,13,7,9;AD=0,1;AN=4;AC=4	GT:DP:SP:ADF:ADR:AD:PL:HP	1/1:1:0:0,1:0,0:0,1:41,3,0:BB	./.:.:.:.:.:.:.:.	./.:.:.:.:.:.:.:.	1/1:1:0:0,1:0,0:0,1:41,3,0:BB
I	3429463	.	T	C	124	.	MQ0F=0;MQ=60;SGB=-0.379885;RPB=1;MQB=1;BQB=1;ICB=1;HOB=0.5;VDB=0.235765;MQSB=1;DP=82;DP4=26,9,11,22;AD=0,1;AN=4;AC=4	GT:DP:SP:ADF:ADR:AD:PL:HP	1/1:1:0:0,0:0,1:0,1:41,3,0:BB	./.:.:.:.:.:.:.:.	./.:.:.:.:.:.:.:.	1/1:1:0:0,0:0,1:0,1:41,3,0:BB
I	3429466	.	C	T	124	.	MQ0F=0;MQ=60;SGB=-0.379885;RPB=1;MQB=1;BQB=1;ICB=1;HOB=0.5;VDB=0.235765;MQSB=1;DP=82;DP4=26,10,11,20;AD=0,1;AN=4;AC=4	GT:DP:SP:ADF:ADR:AD:PL:HP	1/1:1:0:0,0:0,1:0,1:41,3,0:BB	./.:.:.:.:.:.:.:.	./.:.:.:.:.:.:.:.	1/1:1:0:0,0:0,1:0,1:41,3,0:BB
I	3430612	.	C	T	105	.	MQ0F=0;MQ=60;SGB=-0.379885;ICB=1;HOB=0.5;DP=26;DP4=8,10,5,0;AD=2,1;AN=0;AC=0	GT:DP:SP:ADF:ADR:AD:PL:HP	./.:.:.:.:.:.:.:.	./.:.:.:.:.:.:.:.	./.:.:.:.:.:.:.:.	./.:.:.:.:.:.:.:.
I	3433252	.	T	C	90	.	MQ0F=0;MQ=60;VDB=0.02;SGB=-0.453602;ICB=1;HOB=0.5;DP=15;DP4=6,3,4,1;AD=0,1;AN=0;AC=0	GT:DP:SP:ADF:ADR:AD:PL:HP	./.:.:.:.:.:.:.:.	./.:.:.:.:.:.:.:.	./.:.:.:.:.:.:.:.	./.:.:.:.:.:.:.:.
I	3433602	.	A	G	90	.	SGB=-0.379885;MQ0F=0;ICB=1;HOB=0.5;MQ=60;DP=18;DP4=3,2,5,5;AD=1,1;AN=2;AC=2	GT:PL:DP:SP:ADF:ADR:AD:HP	./.:.:.:.:.:.:.:.	./.:.:.:.:.:.:.:.	./.:.:.:.:.:.:.:.	1/1:41,3,0:1:0:0,1:0,0:0,1:BB
I	3437558	.	T	A	140	.	MQ0F=0;MQ=60;SGB=-0.379885;ICB=1;HOB=0.5;DP=30;DP4=8,2,3,4;AD=0,1;AN=0;AC=0	GT:DP:SP:ADF:ADR:AD:PL:HP	./.:.:.:.:.:.:.:.	./.:.:.:.:.:.:.:.	./.:.:.:.:.:.:.:.	./.:.:.:.:.:.:.:.
I	3437560	.	T	A,C	140	.	MQ0F=0;MQ=60;SGB=-0.379885;ICB=1;HOB=0.5;DP=31;DP4=7,2,4,4;AD=0,1,1;AN=0;AC=0,0	GT:DP:SP:ADF:ADR:AD:PL:HP	./.:.:.:.:.:.:.:.	./.:.:.:.:.:.:.:.	./.:.:.:.:.:.:.:.	./.:.:.:.:.:.:.:.
I	3437562	.	T	A	140	.	MQ0F=0;MQ=60;SGB=-0.379885;ICB=1;HOB=0.5;DP=31;DP4=8,2,3,4;AD=0,1;AN=0;AC=0	GT:DP:SP:ADF:ADR:AD:PL:HP	./.:.:.:.:.:.:.:.	./.:.:.:.:.:.:.:.	./.:.:.:.:.:.:.:.	./.:.:.:.:.:.:.:.
I	3437575	.	T	A	140	.	MQ0F=0;MQ=60;SGB=-0.379885;ICB=1;HOB=0.5;MQSB=1;VDB=0.14;DP=35;DP4=13,4,4,5;AD=1,2;AN=0;AC=0	GT:DP:SP:ADF:ADR:AD:PL:HP	./.:.:.:.:.:.:.:.	./.:.:.:.:.:.:.:.	./.:.:.:.:.:.:.:.	./.:.:.:.:.:.:.:.
I	3437593	.	A	G	147	.	MQ0F=0;MQ=60;SGB=-0.379885;ICB=1;HOB=0.5;MQSB=1;DP=31;DP4=15,2,1,5;AD=1,1;AN=0;AC=0	GT:DP:SP:ADF:ADR:AD:PL:HP	./.:.:.:.:.:.:.:.	./.:.:.:.:.:.:.:.	./.:.:.:.:.:.:.:.	./.:.:.:.:.:.:.:.
I	3437647	.	G	A	999	.	MQ0F=0;MQ=60;SGB=-0.379885;ICB=1;HOB=0.5;DP=31;DP4=12,4,4,3;AD=1,1;AN=0;AC=0	GT:DP:SP:ADF:ADR:AD:PL:HP	./.:.:.:.:.:.:.:.	./.:.:.:.:.:.:.:.	./.:.:.:.:.:.:.:.	./.:.:.:.:.:.:.:.
I	3438674	.	C	T	120	.	SGB=-0.379885;MQ0F=0;ICB=1;HOB=0.5;MQ=60;DP=23;DP4=8,7,1,3;AD=1,1;AN=0;AC=0	GT:PL:DP:SP:ADF:ADR:AD:HP	./.:.:.:.:.:.:.:.	./.:.:.:.:.:.:.:.	./.:.:.:.:.:.:.:.	./.:.:.:.:.:.:.:.
I	3438943	.	G	A	196	.	SGB=-0.379885;MQ0F=0;MQ=60;ICB=1;HOB=0.5;VDB=1.30483e-15;DP=45;DP4=0,8,27,9;AD=0,1;AN=0;AC=0	GT:PL:DP:SP:ADF:ADR:AD:HP	./.:.:.:.:.:.:.:.	./.:.:.:.:.:.:.:.	./.:.:.:.:.:.:.:.	./.:.:.:.:.:.:.:.
I	3439874	.	C	T	999	.	MQ0F=0;MQ=60;SGB=-0.379885;ICB=1;HOB=0.5;MQSB=1;DP=37;DP4=20,5,1,5;AD=1,1;AN=2;AC=2	GT:DP:SP:ADF:ADR:AD:PL:HP	./.:.:.:.:.:.:.:.	./.:.:.:.:.:.:.:.	./.:.:.:.:.:.:.:.	1/1:1:0:0,0:0,1:0,1:41,3,0:BB
I	3440303	.	C	T	999	.	SGB=-0.379885;MQ0F=0;MQ=60;ICB=1;HOB=0.5;MQSB=1;RPB=1;MQB=1;BQB=1;DP=40;DP4=14,12,2,3;AD=1,1;AN=2;AC=2	GT:PL:DP:SP:ADF:ADR:AD:HP	./.:.:.:.:.:.:.:.	./.:.:.:.:.:.:.:.	./.:.:.:.:.:.:.:.	1/1:53,3,0:1:0:0,1:0,0:0,1:.
I	3440936	.	C	A	132	.	MQ0F=0;MQ=60;SGB=-0.379885;ICB=1;HOB=0.5;VDB=0.26;DP=69;DP4=42,4,14,0;AD=1,1;AN=2;AC=0	GT:DP:SP:ADF:ADR:AD:PL:HP	0/0:1:0:1,.:0,.:1,.:.:.	./.:.:.:.:.:.:.:.	./.:.:.:.:.:.:.:.	./.:.:.:.:.:.:.:.
I	3441244	.	C	A	999	.	MQ0F=0;MQ=50;VDB=0.28;SGB=-0.453602;RPB=1;MQB=1;MQSB=1;BQB=1;ICB=1;HOB=0.5;DP=190;DP4=110,8,35,14;AD=2,4;AN=4;AC=4	GT:DP:SP:ADF:ADR:AD:PL:HP	1/1:1:0:0,1:0,0:0,1:41,3,0:BB	./.:.:.:.:.:.:.:.	./.:.:.:.:.:.:.:.	1/1:1:0:0,1:0,0:0,1:41,3,0:BB
I	3441688	.	C	T	125	.	VDB=1.33331e-05;SGB=-0.651104;RPB=1;MQB=1;BQB=1;MQ0F=0;MQ=32;ICB=1;HOB=0.5;DP=59;DP4=10,26,3,13;AD=2,1;AN=2;AC=2	GT:PL:DP:SP:ADF:ADR:AD:HP	1/1:41,3,0:1:0:0,0:0,1:0,1:BB	./.:.:.:.:.:.:.:.	./.:.:.:.:.:.:.:.	./.:.:.:.:.:.:.:.
I	3442486	.	G	A	154	.	MQ0F=0;MQ=60;SGB=-0.379885;ICB=1;HOB=0.5;MQSB=1;DP=40;DP4=21,11,3,2;AD=1,1;AN=0;AC=0	GT:DP:SP:ADF:ADR:AD:PL:HP	./.:.:.:.:.:.:.:.	./.:.:.:.:.:.:.:.	./.:.:.:.:.:.:.:.	./.:.:.:.:.:.:.:.
I	3442519	.	G	A	149	.	MQ0F=0;MQ=60;SGB=-0.379885;ICB=1;HOB=0.5;MQSB=1;DP=44;DP4=19,8,4,2;AD=1,1;AN=0;AC=0	GT:DP:SP:ADF:ADR:AD:PL:HP	./.:.:.:.:.:.:.:.	./.:.:.:.:.:.:.:.	./.:.:.:.:.:.:.:.	./.:.:.:.:.:.:.:.
I	3442623	.	A	T	124	.	MQ0F=0;MQ=60;SGB=-0.379885;ICB=1;HOB=0.5;DP=19;DP4=3,12,1,1;AD=1,1;AN=0;AC=0	GT:DP:SP:ADF:ADR:AD:PL:HP	./.:.:.:.:.:.:.:.	./.:.:.:.:.:.:.:.	./.:.:.:.:.:.:.:.	./.:.:.:.:.:.:.:.
I	3442626	.	G	T	132	.	MQ0F=0;MQ=60;SGB=-0.379885;ICB=1;HOB=0.5;DP=19;DP4=3,13,0,1;AD=1,1;AN=0;AC=0	GT:DP:SP:ADF:ADR:AD:PL:HP	./.:.:.:.:.:.:.:.	./.:.:.:.:.:.:.:.	./.:.:.:.:.:.:.:.	./.:.:.:.:.:.:.:.
I	3444089	.	A	T	90	.	MQ0F=0;MQ=60;SGB=-0.379885;ICB=1;HOB=0.5;DP=8;DP4=3,2,2,0;AD=1,1;AN=0;AC=0	GT:DP:SP:ADF:ADR:AD:PL:HP	./.:.:.:.:.:.:.:.	./.:.:.:.:.:.:.:.	./.:.:.:.:.:.:.:.	./.:.:.:.:.:.:.:.
I	3444563	.	C	T	90	.	MQ0F=0;MQ=60;SGB=-0.379885;ICB=1;HOB=0.5;VDB=0.52;MQSB=1;DP=15;DP4=4,4,2,2;AD=1,1;AN=0;AC=0	GT:DP:SP:ADF:ADR:AD:PL:HP	./.:.:.:.:.:.:.:.	./.:.:.:.:.:.:.:.	./.:.:.:.:.:.:.:.	./.:.:.:.:.:.:.:.
I	3444564	.	T	C	90	.	MQ0F=0;MQ=60;SGB=-0.379885;ICB=1;HOB=0.5;VDB=0.5;MQSB=1;DP=16;DP4=3,4,2,2;AD=1,1;AN=0;AC=0	GT:DP:SP:ADF:ADR:AD:PL:HP	./.:.:.:.:.:.:.:.	./.:.:.:.:.:.:.:.	./.:.:.:.:.:.:.:.	./.:.:.:.:.:.:.:.
I	3445158	.	C	T	90	.	SGB=-0.379885;MQ0F=0;MQ=60;ICB=1;HOB=0.5;DP=19;DP4=8,2,7,0;AD=0,1;AN=0;AC=0	GT:PL:DP:SP:ADF:ADR:AD:HP	./.:.:.:.:.:.:.:.	./.:.:.:.:.:.:.:.	./.:.:.:.:.:.:.:.	./.:.:.:.:.:.:.:.
I	3445312	.	A	T	71	.	SGB=-0.379885;MQ0F=0;MQ=60;ICB=1;HOB=0.5;DP=20;DP4=1,5,3,8;AD=1,1;AN=0;AC=0	GT:PL:DP:SP:ADF:ADR:AD:HP	./.:.:.:.:.:.:.:.	./.:.:.:.:.:.:.:.	./.:.:.:.:.:.:.:.	./.:.:.:.:.:.:.:.
I	3445426	.	G	A	90	.	MQ0F=0;MQ=60;SGB=-0.379885;ICB=1;HOB=0.5;VDB=0.02;DP=19;DP4=7,1,6,1;AD=0,1;AN=0;AC=0	GT:DP:SP:ADF:ADR:AD:PL:HP	./.:.:.:.:.:.:.:.	./.:.:.:.:.:.:.:.	./.:.:.:.:.:.:.:.	./.:.:.:.:.:.:.:.
I	3445556	.	T	C	90	.	MQ0F=0;MQ=60;SGB=-0.379885;ICB=1;HOB=0.5;VDB=0.02;DP=28;DP4=5,3,10,1;AD=0,1;AN=0;AC=0	GT:DP:SP:ADF:ADR:AD:PL:HP	./.:.:.:.:.:.:.:.	./.:.:.:.:.:.:.:.	./.:.:.:.:.:.:.:.	./.:.:.:.:.:.:.:.
I	3445597	.	C	T	97	.	MQ0F=0;MQ=60;VDB=0.6;SGB=-0.453602;MQSB=1;ICB=1;HOB=0.5;DP=28;DP4=6,7,7,4;AD=0,1;AN=0;AC=0	GT:DP:SP:ADF:ADR:AD:PL:HP	./.:.:.:.:.:.:.:.	./.:.:.:.:.:.:.:.	./.:.:.:.:.:.:.:.	./.:.:.:.:.:.:.:.
I	3446288	.	T	C	999	.	SGB=-0.379885;MQ0F=0;ICB=1;HOB=0.5;MQ=60;MQSB=1;VDB=0.18;DP=42;DP4=8,14,2,8;AD=1,1;AN=2;AC=2	GT:PL:DP:SP:ADF:ADR:AD:HP	1/1:41,3,0:1:0:0,0:0,1:0,1:BB	./.:.:.:.:.:.:.:.	./.:.:.:.:.:.:.:.	./.:.:.:.:.:.:.:.
I	3446381	.	C	T	90	.	MQ0F=0;MQ=60;SGB=-0.379885;DP=18;DP4=5,7,1,0;AD=1,1;AN=2;AC=0	GT:DP:SP:ADF:ADR:AD:PL	./.:.:.:.:.:.:.	./.:.:.:.:.:.:.	./.:.:.:.:.:.:.	0/0:1:0:1,.:0,.:1,.:.
I	3447264	.	T	A	71	.	MQ0F=0;MQ=60;SGB=-0.379885;ICB=1;HOB=0.5;DP=11;DP4=3,7,0,1;AD=0,1;AN=0;AC=0	GT:DP:SP:ADF:ADR:AD:PL:HP	./.:.:.:.:.:.:.:.	./.:.:.:.:.:.:.:.	./.:.:.:.:.:.:.:.	./.:.:.:.:.:.:.:.
I	3447418	.	C	.	71	.	MQ0F=0;MQ=60;DP=2;DP4=1,1,0,0;AD=1;AN=0	GT:DP:SP:ADF:ADR:AD	./.:.:.:.:.:.	./.:.:.:.:.:.	./.:.:.:.:.:.	./.:.:.:.:.:.
I	3448299	.	T	A	105	.	SGB=-0.379885;MQ0F=0;MQ=60;DP=14;DP4=5,3,1,0;AD=1,1;AN=0;AC=0	GT:PL:DP:SP:ADF:ADR:AD	./.:.:.:.:.:.:.	./.:.:.:.:.:.:.	./.:.:.:.:.:.:.	./.:.:.:.:.:.:.
I	3448677	.	A	T	132	.	SGB=-0.379885;MQ0F=0;ICB=1;HOB=0.5;MQ=60;VDB=0.02;DP=26;DP4=7,5,5,6;AD=1,1;AN=0;AC=0	GT:PL:DP:SP:ADF:ADR:AD:HP	./.:.:.:.:.:.:.:.	./.:.:.:.:.:.:.:.	./.:.:.:.:.:.:.:.	./.:.:.:.:.:.:.:.
I	3448723	.	G	C	119	.	SGB=-0.379885;MQ0F=0;ICB=1;HOB=0.5;MQ=60;DP=26;DP4=6,9,5,4;AD=1,1;AN=0;AC=0	GT:PL:DP:SP:ADF:ADR:AD:HP	./.:.:.:.:.:.:.:.	./.:.:.:.:.:.:.:.	./.:.:.:.:.:.:.:.	./.:.:.:.:.:.:.:.
I	3450206	.	T	A	102	.	MQ0F=0;MQ=39;SGB=-0.379885;RPB=1;MQB=1;MQSB=1;BQB=1;ICB=1;HOB=0.5;DP=41;DP4=19,2,3,3;AD=0,1;AN=2;AC=0	GT:DP:SP:ADF:ADR:AD:PL:HP	./.:.:.:.:.:.:.:.	./.:.:.:.:.:.:.:.	./.:.:.:.:.:.:.:.	0/0:1:0:1,.:0,.:1,.:.:.
I	3450999	.	T	A	90	.	SGB=-0.379885;MQ0F=0;MQ=60;DP=8;DP4=2,2,1,0;AD=1,1;AN=0;AC=0	GT:PL:DP:SP:ADF:ADR:AD	./.:.:.:.:.:.:.	./.:.:.:.:.:.:.	./.:.:.:.:.:.:.	./.:.:.:.:.:.:.
I	3451053	.	T	A	90	.	SGB=-0.379885;MQ0F=0;ICB=1;HOB=0.5;MQ=60;DP=5;DP4=1,2,0,1;AD=1,1;AN=0;AC=0	GT:PL:DP:SP:ADF:ADR:AD:HP	./.:.:.:.:.:.:.:.	./.:.:.:.:.:.:.:.	./.:.:.:.:.:.:.:.	./.:.:.:.:.:.:.:.
I	3451056	.	A	T	90	.	SGB=-0.379885;MQ0F=0;ICB=1;HOB=0.5;MQ=60;DP=5;DP4=1,2,0,1;AD=1,1;AN=0;AC=0	GT:PL:DP:SP:ADF:ADR:AD:HP	./.:.:.:.:.:.:.:.	./.:.:.:.:.:.:.:.	./.:.:.:.:.:.:.:.	./.:.:.:.:.:.:.:.
I	3451310	.	T	G	90	.	MQ0F=0;MQ=60;SGB=-0.379885;DP=11;DP4=4,2,1,1;AD=1,1;AN=2;AC=0	GT:DP:SP:ADF:ADR:AD:PL	./.:.:.:.:.:.:.	0/0:1:0:0,.:1,.:1,.:.	./.:.:.:.:.:.:.	./.:.:.:.:.:.:.
I	3451579	.	A	T	90	.	SGB=-0.379885;MQ0F=0;MQ=60;ICB=1;HOB=0.5;DP=19;DP4=6,1,4,2;AD=1,1;AN=0;AC=0	GT:PL:DP:SP:ADF:ADR:AD:HP	./.:.:.:.:.:.:.:.	./.:.:.:.:.:.:.:.	./.:.:.:.:.:.:.:.	./.:.:.:.:.:.:.:.
I	3451580	.	A	T	90	.	SGB=-0.379885;MQ0F=0;MQ=60;ICB=1;HOB=0.5;DP=20;DP4=6,1,4,2;AD=1,1;AN=0;AC=0	GT:PL:DP:SP:ADF:ADR:AD:HP	./.:.:.:.:.:.:.:.	./.:.:.:.:.:.:.:.	./.:.:.:.:.:.:.:.	./.:.:.:.:.:.:.:.
I	3452042	.	C	T	90	.	MQ0F=0;MQ=60;SGB=-0.379885;ICB=1;HOB=0.5;DP=11;DP4=6,0,1,1;AD=1,1;AN=0;AC=0	GT:DP:SP:ADF:ADR:AD:PL:HP	./.:.:.:.:.:.:.:.	./.:.:.:.:.:.:.:.	./.:.:.:.:.:.:.:.	./.:.:.:.:.:.:.:.
I	3452648	.	A	G	108	.	MQ0F=0;MQ=60;SGB=-0.379885;ICB=1;HOB=0.5;VDB=0.14;MQSB=1;DP=21;DP4=6,3,4,6;AD=1,4;AN=0;AC=0	GT:DP:SP:ADF:ADR:AD:PL:HP	./.:.:.:.:.:.:.:.	./.:.:.:.:.:.:.:.	./.:.:.:.:.:.:.:.	./.:.:.:.:.:.:.:.
I	3453275	.	T	C,G	999	.	MQ0F=1;MQ=0;VDB=0.391905;SGB=-0.590765;ICB=1;HOB=0.5;MQSB=1;RPB=1;MQB=1;BQB=1;DP=138;DP4=7,73,5,37;AD=2,3,1;AN=6;AC=4,0	GT:DP:SP:ADF:ADR:AD:PL:HP	1/1:3:0:0,1,.:0,2,.:0,3,.:130,9,0,.,.,.:.	0/0:7:0:1,.,.:6,.,.:7,.,.:.:.	1/1:2:0:0,0,.:0,2,.:0,2,.:71,6,0,.,.,.:.	./.:.:.:.:.:.:.:.
I	3453970	.	T	A	999	.	SGB=-0.379885;MQ0F=0;MQ=60;VDB=0.0221621;RPB=1;MQB=1;MQSB=1;BQB=1;ICB=1;HOB=0.5;DP=112;DP4=44,5,37,4;AD=0,2;AN=2;AC=1	GT:DP:SP:ADF:ADR:AD:PL:HP	./.:.:.:.:.:.:.:.	./.:.:.:.:.:.:.:.	./.:.:.:.:.:.:.:.	0/1:2:0:1,1:0,0:1,1:35,0,43:AB
I	3454084	.	C	A	999	.	MQ0F=0;MQ=60;SGB=-0.379885;VDB=0.0481133;ICB=1;HOB=0.5;MQSB=1;DP=111;DP4=17,27,6,31;AD=1,2;AN=4;AC=4	GT:DP:SP:ADF:ADR:AD:PL:HP	1/1:2:0:0,2:0,0:0,2:110,6,0:.	./.:.:.:.:.:.:.:.	./.:.:.:.:.:.:.:.	1/1:1:0:0,0:0,1:0,1:37,3,0:BB
I	3454519	.	A	T	105	.	MQ0F=0;MQ=.;SGB=-0.379885;ICB=1;HOB=0.5;VDB=0.36;MQSB=1;DP=42;DP4=6,4,15,3;AD=2,1;AN=0;AC=0	GT:DP:SP:ADF:ADR:AD:PL:HP	./.:.:.:.:.:.:.:.	./.:.:.:.:.:.:.:.	./.:.:.:.:.:.:.:.	./.:.:.:.:.:.:.:.
I	3454973	.	A	G	90	.	MQ0F=0;MQ=60;SGB=-0.379885;ICB=1;HOB=0.5;VDB=0.36;MQSB=1;DP=16;DP4=5,3,2,2;AD=1,2;AN=0;AC=0	GT:DP:SP:ADF:ADR:AD:PL:HP	./.:.:.:.:.:.:.:.	./.:.:.:.:.:.:.:.	./.:.:.:.:.:.:.:.	./.:.:.:.:.:.:.:.
I	3455692	.	C	T	90	.	SGB=-0.379885;MQ0F=0;ICB=1;HOB=0.5;MQ=60;VDB=0.0221621;DP=19;DP4=5,2,5,3;AD=1,3;AN=0;AC=0	GT:PL:DP:SP:ADF:ADR:AD:HP	./.:.:.:.:.:.:.:.	./.:.:.:.:.:.:.:.	./.:.:.:.:.:.:.:.	./.:.:.:.:.:.:.:.
I	3456515	.	T	C	999	.	MQ0F=0;MQ=60;MQSB=1;SGB=-0.379885;ICB=1;HOB=0.5;DP=48;DP4=10,33,1,2;AD=1,1;AN=0;AC=0	GT:DP:SP:ADF:ADR:AD:PL:HP	./.:.:.:.:.:.:.:.	./.:.:.:.:.:.:.:.	./.:.:.:.:.:.:.:.	./.:.:.:.:.:.:.:.
I	3456722	.	G	A	90	.	MQ0F=0;MQ=60;SGB=-0.379885;ICB=1;HOB=0.5;DP=16;DP4=5,6,1,3;AD=1,1;AN=0;AC=0	GT:DP:SP:ADF:ADR:AD:PL:HP	./.:.:.:.:.:.:.:.	./.:.:.:.:.:.:.:.	./.:.:.:.:.:.:.:.	./.:.:.:.:.:.:.:.
I	3457874	.	T	.	71	.	MQ0F=0;MQ=60;DP=3;DP4=1,2,0,0;AD=1;AN=0	GT:DP:SP:ADF:ADR:AD	./.:.:.:.:.:.	./.:.:.:.:.:.	./.:.:.:.:.:.	./.:.:.:.:.:.
I	3457970	.	T	G	71	.	MQ0F=0;MQ=60;SGB=-0.379885;DP=4;DP4=0,2,1,0;AD=0,1;AN=0;AC=0	GT:DP:SP:ADF:ADR:AD:PL	./.:.:.:.:.:.:.	./.:.:.:.:.:.:.	./.:.:.:.:.:.:.	./.:.:.:.:.:.:.
I	3457978	.	A	T	71	.	MQ0F=0;MQ=60;SGB=-0.379885;DP=4;DP4=0,2,1,0;AD=0,1;AN=0;AC=0	GT:DP:SP:ADF:ADR:AD:PL	./.:.:.:.:.:.:.	./.:.:.:.:.:.:.	./.:.:.:.:.:.:.	./.:.:.:.:.:.:.
I	3458329	.	A	.	71	.	MQ0F=0;MQ=60;DP=2;DP4=1,1,0,0;AD=1;AN=0	GT:DP:SP:ADF:ADR:AD	./.:.:.:.:.:.	./.:.:.:.:.:.	./.:.:.:.:.:.	./.:.:.:.:.:.
I	3459050	.	G	T	90	.	SGB=-0.379885;MQ0F=0;ICB=1;HOB=0.5;MQ=60;DP=20;DP4=7,4,4,2;AD=1,1;AN=0;AC=0	GT:PL:DP:SP:ADF:ADR:AD:HP	./.:.:.:.:.:.:.:.	./.:.:.:.:.:.:.:.	./.:.:.:.:.:.:.:.	./.:.:.:.:.:.:.:.
I	3459330	.	T	G	71	.	MQ0F=0;MQ=60;SGB=-0.379885;DP=18;DP4=2,2,1,0;AD=0,1;AN=0;AC=0	GT:DP:SP:ADF:ADR:AD:PL	./.:.:.:.:.:.:.	./.:.:.:.:.:.:.	./.:.:.:.:.:.:.	./.:.:.:.:.:.:.
I	3459617	.	C	T	90	.	MQ0F=0;MQ=60;SGB=-0.379885;ICB=1;HOB=0.5;VDB=0.00766117;MQSB=1;DP=32;DP4=7,4,6,6;AD=1,1;AN=2;AC=0	GT:DP:SP:ADF:ADR:AD:PL:HP	./.:.:.:.:.:.:.:.	./.:.:.:.:.:.:.:.	./.:.:.:.:.:.:.:.	0/0:1:0:0,.:0,.:0,.:.:.
I	3460186	.	C	G	130	.	MQ0F=0;MQ=60;SGB=-0.379885;ICB=1;HOB=0.5;RPB=1;MQB=1;BQB=1;VDB=0.32;MQSB=1;DP=48;DP4=16,14,6,3;AD=1,1;AN=0;AC=0	GT:DP:SP:ADF:ADR:AD:PL:HP	./.:.:.:.:.:.:.:.	./.:.:.:.:.:.:.:.	./.:.:.:.:.:.:.:.	./.:.:.:.:.:.:.:.
I	3461013	.	A	G	140	.	MQ0F=0;MQ=60;SGB=-0.379885;ICB=1;HOB=0.5;RPB=1;MQB=1;BQB=1;DP=29;DP4=14,5,2,2;AD=1,1;AN=0;AC=0	GT:DP:SP:ADF:ADR:AD:PL:HP	./.:.:.:.:.:.:.:.	./.:.:.:.:.:.:.:.	./.:.:.:.:.:.:.:.	./.:.:.:.:.:.:.:.
I	3465541	.	T	C	999	.	MQ0F=0;MQ=60;SGB=-0.379885;ICB=1;HOB=0.5;DP=24;DP4=15,5,0,2;AD=1,1;AN=2;AC=2	GT:DP:SP:ADF:ADR:AD:PL:HP	./.:.:.:.:.:.:.:.	./.:.:.:.:.:.:.:.	./.:.:.:.:.:.:.:.	1/1:1:0:0,0:0,1:0,1:41,3,0:BB
I	3465719	.	A	T	131	.	MQSB=1;MQ0F=0;MQ=60;SGB=-0.379885;ICB=1;HOB=0.5;DP=22;DP4=3,8,4,1;AD=0,1;AN=0;AC=0	GT:DP:SP:ADF:ADR:AD:PL:HP	./.:.:.:.:.:.:.:.	./.:.:.:.:.:.:.:.	./.:.:.:.:.:.:.:.	./.:.:.:.:.:.:.:.
I	3465959	.	A	T	90	.	MQ0F=0;MQ=60;SGB=-0.379885;ICB=1;HOB=0.5;VDB=0.18;DP=16;DP4=5,4,2,4;AD=0,1;AN=2;AC=0	GT:DP:SP:ADF:ADR:AD:PL:HP	./.:.:.:.:.:.:.:.	0/0:1:0:1,.:0,.:1,.:.:.	./.:.:.:.:.:.:.:.	./.:.:.:.:.:.:.:.
I	3467778	.	T	A	90	.	MQ0F=0;MQ=60;SGB=-0.379885;ICB=1;HOB=0.5;DP=13;DP4=4,4,0,1;AD=0,1;AN=0;AC=0	GT:DP:SP:ADF:ADR:AD:PL:HP	./.:.:.:.:.:.:.:.	./.:.:.:.:.:.:.:.	./.:.:.:.:.:.:.:.	./.:.:.:.:.:.:.:.
I	3468619	.	A	T	132	.	SGB=-0.379885;MQ0F=0;MQ=60;ICB=1;HOB=0.5;MQSB=1;DP=57;DP4=23,14,9,6;AD=2,1;AN=0;AC=0	GT:DP:SP:ADF:ADR:AD:PL:HP	./.:.:.:.:.:.:.:.	./.:.:.:.:.:.:.:.	./.:.:.:.:.:.:.:.	./.:.:.:.:.:.:.:.
I	3468694	.	G	T	154	.	MQ0F=0;MQ=60;SGB=-0.379885;ICB=1;HOB=0.5;RPB=1;MQB=1;BQB=1;MQSB=1;DP=79;DP4=23,19,9,3;AD=2,1;AN=2;AC=0	GT:DP:SP:ADF:ADR:AD:PL:HP	./.:.:.:.:.:.:.:.	0/0:1:0:0,.:1,.:1,.:.:.	./.:.:.:.:.:.:.:.	./.:.:.:.:.:.:.:.
I	3468756	.	G	T	112	.	MQ0F=0;MQ=60;SGB=-0.379885;ICB=1;HOB=0.5;RPB=1;MQB=1;MQSB=1;BQB=1;DP=57;DP4=7,33,2,9;AD=2,1;AN=2;AC=0	GT:DP:SP:ADF:ADR:AD:PL:HP	./.:.:.:.:.:.:.:.	0/0:1:0:0,.:1,.:1,.:.:.	./.:.:.:.:.:.:.:.	./.:.:.:.:.:.:.:.
I	3468846	.	A	G	131	.	MQ0F=0;MQ=6;SGB=-0.379885;MQSB=1;ICB=1;HOB=0.5;VDB=0.0221621;DP=28;DP4=8,6,2,6;AD=1,1;AN=0;AC=0	GT:DP:SP:ADF:ADR:AD:PL:HP	./.:.:.:.:.:.:.:.	./.:.:.:.:.:.:.:.	./.:.:.:.:.:.:.:.	./.:.:.:.:.:.:.:.
I	3469149	.	A	T,C	999	.	SGB=-0.379885;MQ0F=0;ICB=1;HOB=0.5;MQ=60;MQSB=1;VDB=0.74;DP=61;DP4=21,14,6,8;AD=1,1,1;AN=2;AC=2,0	GT:PL:DP:SP:ADF:ADR:AD:HP	./.:.:.:.:.:.:.:.	./.:.:.:.:.:.:.:.	1/1:60,3,0,.,.,.:1:0:0,1,.:0,0,.:0,1,.:.	./.:.:.:.:.:.:.:.
I	3469150	.	A	T	157	.	SGB=-0.379885;MQ0F=0;ICB=1;HOB=0.5;MQ=60;MQSB=1;VDB=0.74;DP=61;DP4=21,14,6,8;AD=1,1;AN=2;AC=2	GT:PL:DP:SP:ADF:ADR:AD:HP	./.:.:.:.:.:.:.:.	./.:.:.:.:.:.:.:.	1/1:60,3,0:1:0:0,1:0,0:0,1:.	./.:.:.:.:.:.:.:.
I	3469801	.	T	G	71	.	SGB=-0.379885;MQ0F=0;ICB=1;HOB=0.5;MQ=60;DP=9;DP4=0,4,2,1;AD=1,1;AN=0;AC=0	GT:PL:DP:SP:ADF:ADR:AD:HP	./.:.:.:.:.:.:.:.	./.:.:.:.:.:.:.:.	./.:.:.:.:.:.:.:.	./.:.:.:.:.:.:.:.
I	3470421	.	A	G	105	.	MQ0F=0;MQ=.;SGB=-0.379885;ICB=1;HOB=0.5;DP=13;DP4=9,0,1,0;AD=1,1;AN=2;AC=0	GT:DP:SP:ADF:ADR:AD:PL:HP	./.:.:.:.:.:.:.:.	0/0:1:0:1,.:0,.:1,.:.:.	./.:.:.:.:.:.:.:.	./.:.:.:.:.:.:.:.
I	3470435	.	G	A	97	.	SGB=-0.379885;MQ0F=0;ICB=1;HOB=0.5;MQ=60;DP=13;DP4=9,0,2,1;AD=1,1;AN=2;AC=0	GT:PL:DP:SP:ADF:ADR:AD:HP	./.:.:.:.:.:.:.:.	0/0:.:1:0:1,.:0,.:1,.:.	./.:.:.:.:.:.:.:.	./.:.:.:.:.:.:.:.
I	3471641	.	T	C	71	.	SGB=-0.379885;MQ0F=0;ICB=1;HOB=0.5;MQ=60;DP=27;DP4=9,2,6,7;AD=0,1;AN=0;AC=0	GT:PL:DP:SP:ADF:ADR:AD:HP	./.:.:.:.:.:.:.:.	./.:.:.:.:.:.:.:.	./.:.:.:.:.:.:.:.	./.:.:.:.:.:.:.:.
I	3472098	.	T	A	90	.	MQ0F=0;MQ=60;SGB=-0.379885;DP=16;DP4=5,6,1,0;AD=0,1;AN=0;AC=0	GT:DP:SP:ADF:ADR:AD:PL	./.:.:.:.:.:.:.	./.:.:.:.:.:.:.	./.:.:.:.:.:.:.	./.:.:.:.:.:.:.
I	3472702	.	T	C	105	.	SGB=-0.379885;MQ0F=0;ICB=1;HOB=0.5;MQ=60;VDB=0.02;DP=28;DP4=6,11,7,3;AD=0,1;AN=2;AC=2	GT:PL:DP:SP:ADF:ADR:AD:HP	./.:.:.:.:.:.:.:.	./.:.:.:.:.:.:.:.	1/1:41,3,0:1:0:0,0:0,1:0,1:BB	./.:.:.:.:.:.:.:.
I	3473244	.	G	A	182	.	MQ0F=0;MQ=60;VDB=2.26006e-08;SGB=-0.683931;MQSB=1;DP=29;DP4=5,6,14,1;AD=1,2;AN=0;AC=0	GT:DP:SP:ADF:ADR:AD:PL	./.:.:.:.:.:.:.	./.:.:.:.:.:.:.	./.:.:.:.:.:.:.	./.:.:.:.:.:.:.
I	3473246	.	A	G	180	.	MQ0F=0;MQ=60;VDB=2.26006e-08;SGB=-0.683931;MQSB=1;DP=29;DP4=5,6,14,1;AD=1,2;AN=0;AC=0	GT:DP:SP:ADF:ADR:AD:PL	./.:.:.:.:.:.:.	./.:.:.:.:.:.:.	./.:.:.:.:.:.:.	./.:.:.:.:.:.:.
I	3473524	.	G	A	90	.	SGB=-0.379885;MQ0F=0;MQ=60;ICB=1;HOB=0.5;DP=17;DP4=7,1,5,2;AD=1,1;AN=0;AC=0	GT:PL:DP:SP:ADF:ADR:AD:HP	./.:.:.:.:.:.:.:.	./.:.:.:.:.:.:.:.	./.:.:.:.:.:.:.:.	./.:.:.:.:.:.:.:.
I	3473580	.	T	G,C	90	.	SGB=-0.379885;MQ0F=0;ICB=1;HOB=0.5;MQ=60;DP=19;DP4=7,1,4,3;AD=1,1,1;AN=0;AC=0,0	GT:PL:DP:SP:ADF:ADR:AD:HP	./.:.:.:.:.:.:.:.	./.:.:.:.:.:.:.:.	./.:.:.:.:.:.:.:.	./.:.:.:.:.:.:.:.
I	3473790	.	G	A	124	.	SGB=-0.379885;MQ0F=0;MQ=60;ICB=1;HOB=0.5;DP=15;DP4=5,3,1,2;AD=1,1;AN=0;AC=0	GT:PL:DP:SP:ADF:ADR:AD:HP	./.:.:.:.:.:.:.:.	./.:.:.:.:.:.:.:.	./.:.:.:.:.:.:.:.	./.:.:.:.:.:.:.:.
I	3473854	.	G	C	124	.	SGB=-0.379885;MQ0F=0;ICB=1;HOB=0.5;MQ=60;VDB=0.0437511;MQSB=1;DP=22;DP4=12,3,1,4;AD=1,4;AN=0;AC=0	GT:PL:DP:SP:ADF:ADR:AD:HP	./.:.:.:.:.:.:.:.	./.:.:.:.:.:.:.:.	./.:.:.:.:.:.:.:.	./.:.:.:.:.:.:.:.
I	3474343	.	T	C	129	.	SGB=-0.379885;MQ0F=0;MQ=60;ICB=1;HOB=0.5;MQSB=1;DP=24;DP4=9,4,1,6;AD=0,1;AN=2;AC=2	GT:PL:DP:SP:ADF:ADR:AD:HP	./.:.:.:.:.:.:.:.	./.:.:.:.:.:.:.:.	./.:.:.:.:.:.:.:.	1/1:41,3,0:1:0:0,0:0,1:0,1:BB
I	3474551	.	G	A	999	.	MQ0F=0;MQ=26;SGB=-0.379885;ICB=1;HOB=0.5;DP=97;DP4=78,12,2,2;AD=14,1;AN=2;AC=2	GT:DP:SP:ADF:ADR:AD:PL:HP	./.:.:.:.:.:.:.:.	./.:.:.:.:.:.:.:.	./.:.:.:.:.:.:.:.	1/1:1:0:0,0:0,1:0,1:41,3,0:BB
I	3474645	.	T	G	90	.	MQSB=1;MQ0F=0;MQ=25;SGB=-0.379885;ICB=1;HOB=0.5;DP=70;DP4=50,12,0,2;AD=2,1;AN=0;AC=0	GT:DP:SP:ADF:ADR:AD:PL:HP	./.:.:.:.:.:.:.:.	./.:.:.:.:.:.:.:.	./.:.:.:.:.:.:.:.	./.:.:.:.:.:.:.:.
I	3474654	.	C	A	90	.	MQSB=1;MQ0F=0;MQ=25;SGB=-0.379885;ICB=1;HOB=0.5;DP=71;DP4=53,12,0,2;AD=2,1;AN=0;AC=0	GT:DP:SP:ADF:ADR:AD:PL:HP	./.:.:.:.:.:.:.:.	./.:.:.:.:.:.:.:.	./.:.:.:.:.:.:.:.	./.:.:.:.:.:.:.:.
I	3474848	.	A	.	90	.	MQ0F=0;MQ=60;DP=8;DP4=1,6,0,0;AD=1;AN=0	GT:DP:SP:ADF:ADR:AD	./.:.:.:.:.:.	./.:.:.:.:.:.	./.:.:.:.:.:.	./.:.:.:.:.:.
I	3475097	.	T	C	999	.	MQ0F=0;MQ=60;SGB=-0.379885;MQSB=1;ICB=1;HOB=0.5;DP=100;DP4=7,45,2,0;AD=0,1;AN=0;AC=0	GT:DP:SP:ADF:ADR:AD:PL:HP	./.:.:.:.:.:.:.:.	./.:.:.:.:.:.:.:.	./.:.:.:.:.:.:.:.	./.:.:.:.:.:.:.:.
I	3475273	.	A	C	74	.	MQ0F=0;MQ=.;SGB=-0.379885;VDB=0.02;ICB=1;HOB=0.5;DP=25;DP4=3,12,2,4;AD=0,1;AN=2;AC=2	GT:DP:SP:ADF:ADR:AD:PL:HP	1/1:2:0:0,2:0,0:0,2:75,6,0:.	./.:.:.:.:.:.:.:.	./.:.:.:.:.:.:.:.	./.:.:.:.:.:.:.:.
I	3475572	.	C	T	112	.	SGB=-0.379885;MQ0F=0;MQ=60;ICB=1;HOB=0.5;MQSB=1;DP=8;DP4=2,2,1,2;AD=1,1;AN=0;AC=0	GT:PL:DP:SP:ADF:ADR:AD:HP	./.:.:.:.:.:.:.:.	./.:.:.:.:.:.:.:.	./.:.:.:.:.:.:.:.	./.:.:.:.:.:.:.:.
I	3475741	.	T	C	71	.	SGB=-0.379885;MQ0F=0;MQ=60;ICB=1;HOB=0.5;DP=19;DP4=10,2,3,3;AD=1,1;AN=2;AC=0	GT:PL:DP:SP:ADF:ADR:AD:HP	./.:.:.:.:.:.:.:.	0/0:.:1:0:1,.:0,.:1,.:.	./.:.:.:.:.:.:.:.	./.:.:.:.:.:.:.:.
I	3476078	.	A	G	90	.	SGB=-0.379885;MQ0F=0;ICB=1;HOB=0.5;MQ=60;DP=24;DP4=4,5,6,4;AD=0,1;AN=2;AC=0	GT:PL:DP:SP:ADF:ADR:AD:HP	./.:.:.:.:.:.:.:.	0/0:.:1:0:0,.:1,.:1,.:.	./.:.:.:.:.:.:.:.	./.:.:.:.:.:.:.:.
I	3476162	.	G	T	129	.	MQ0F=0;MQ=60;SGB=-0.379885;ICB=1;HOB=0.5;MQSB=1;VDB=0.88;DP=38;DP4=17,4,7,6;AD=0,1;AN=0;AC=0	GT:DP:SP:ADF:ADR:AD:PL:HP	./.:.:.:.:.:.:.:.	./.:.:.:.:.:.:.:.	./.:.:.:.:.:.:.:.	./.:.:.:.:.:.:.:.
I	3476650	.	T	G	71	.	MQ0F=0;MQ=.;SGB=-0.379885;DP=8;DP4=1,3,1,0;AD=0,1;AN=0;AC=0	GT:DP:SP:ADF:ADR:AD:PL	./.:.:.:.:.:.:.	./.:.:.:.:.:.:.	./.:.:.:.:.:.:.	./.:.:.:.:.:.:.
I	3476740	.	G	T	90	.	SGB=-0.379885;MQ0F=0;ICB=1;HOB=0.5;MQ=60;DP=10;DP4=2,2,1,2;AD=1,1;AN=0;AC=0	GT:PL:DP:SP:ADF:ADR:AD:HP	./.:.:.:.:.:.:.:.	./.:.:.:.:.:.:.:.	./.:.:.:.:.:.:.:.	./.:.:.:.:.:.:.:.
I	3477054	.	G	A	105	.	MQ0F=0;MQ=60;SGB=-0.379885;ICB=1;HOB=0.5;DP=7;DP4=2,4,1,0;AD=0,1;AN=0;AC=0	GT:DP:SP:ADF:ADR:AD:PL:HP	./.:.:.:.:.:.:.:.	./.:.:.:.:.:.:.:.	./.:.:.:.:.:.:.:.	./.:.:.:.:.:.:.:.
I	3477080	.	A	T	83	.	MQ0F=0;MQ=60;SGB=-0.379885;DP=8;DP4=2,2,1,0;AD=0,1;AN=0;AC=0	GT:DP:SP:ADF:ADR:AD:PL	./.:.:.:.:.:.:.	./.:.:.:.:.:.:.	./.:.:.:.:.:.:.	./.:.:.:.:.:.:.
I	3477085	.	G	T	79	.	MQ0F=0;MQ=60;SGB=-0.379885;DP=8;DP4=2,3,1,0;AD=0,1;AN=0;AC=0	GT:DP:SP:ADF:ADR:AD:PL	./.:.:.:.:.:.:.	./.:.:.:.:.:.:.	./.:.:.:.:.:.:.	./.:.:.:.:.:.:.
I	3477282	.	T	.	999	.	MQ0F=0;MQ=60;DP=9;DP4=7,1,0,0;AD=1;AN=0	GT:DP:SP:ADF:ADR:AD	./.:.:.:.:.:.	./.:.:.:.:.:.	./.:.:.:.:.:.	./.:.:.:.:.:.
I	3478745	.	C	T	90	.	MQ0F=0;MQ=60;VDB=0.02;SGB=-0.453602;ICB=1;HOB=0.5;DP=7;DP4=1,2,3,0;AD=0,1;AN=0;AC=0	GT:DP:SP:ADF:ADR:AD:PL:HP	./.:.:.:.:.:.:.:.	./.:.:.:.:.:.:.:.	./.:.:.:.:.:.:.:.	./.:.:.:.:.:.:.:.
I	3478929	.	G	A	105	.	MQ0F=0;MQ=60;SGB=-0.379885;ICB=1;HOB=0.5;DP=15;DP4=8,0,2,2;AD=2,1;AN=2;AC=2	GT:DP:SP:ADF:ADR:AD:PL:HP	1/1:1:0:0,1:0,0:0,1:54,3,0:.	./.:.:.:.:.:.:.:.	./.:.:.:.:.:.:.:.	./.:.:.:.:.:.:.:.
I	3479286	.	G	A	105	.	SGB=-0.379885;MQ0F=0;ICB=1;HOB=0.5;MQ=60;DP=23;DP4=9,4,5,1;AD=0,1;AN=0;AC=0	GT:PL:DP:SP:ADF:ADR:AD:HP	./.:.:.:.:.:.:.:.	./.:.:.:.:.:.:.:.	./.:.:.:.:.:.:.:.	./.:.:0:0:0,.:0,.:0,.:.
I	3481439	.	T	A	90	.	SGB=-0.379885;MQ0F=0;ICB=1;HOB=0.5;MQ=60;DP=11;DP4=3,3,1,2;AD=1,1;AN=0;AC=0	GT:PL:DP:SP:ADF:ADR:AD:HP	./.:.:.:.:.:.:.:.	./.:.:.:.:.:.:.:.	./.:.:.:.:.:.:.:.	./.:.:.:.:.:.:.:.
I	3481687	.	T	C	90	.	MQ0F=0;MQ=60;SGB=-0.379885;ICB=1;HOB=0.5;RPB=1;MQB=1;MQSB=1;BQB=1;VDB=0.22;DP=24;DP4=6,7,4,2;AD=0,1;AN=4;AC=3	GT:DP:SP:ADF:ADR:AD:PL:HP	1/1:2:0:0,2:0,0:0,2:94,6,0:.	./.:.:.:.:.:.:.:.	0/1:2:0:1,0:0,1:1,1:35,0,54:AB	./.:.:.:.:.:.:.:.
I	3481973	.	C	T	90	.	SGB=-0.379885;MQ0F=0;ICB=1;HOB=0.5;MQ=60;DP=19;DP4=6,6,0,4;AD=1,1;AN=0;AC=0	GT:PL:DP:SP:ADF:ADR:AD:HP	./.:.:.:.:.:.:.:.	./.:.:.:.:.:.:.:.	./.:.:.:.:.:.:.:.	./.:.:.:.:.:.:.:.
I	3483502	.	G	A	71	.	MQ0F=0;MQ=60;SGB=-0.379885;ICB=1;HOB=0.5;DP=4;DP4=1,2,0,1;AD=1,1;AN=0;AC=0	GT:DP:SP:ADF:ADR:AD:PL:HP	./.:.:.:.:.:.:.:.	./.:.:.:.:.:.:.:.	./.:.:.:.:.:.:.:.	./.:.:.:.:.:.:.:.
I	3483776	.	C	T	140	.	MQ0F=0;MQ=60;SGB=-0.379885;ICB=1;HOB=0.5;DP=20;DP4=9,5,1,0;AD=1,1;AN=0;AC=0	GT:DP:SP:ADF:ADR:AD:PL:HP	./.:.:.:.:.:.:.:.	./.:.:.:.:.:.:.:.	./.:.:.:.:.:.:.:.	./.:.:.:.:.:.:.:.
I	3484485	.	A	G	124	.	SGB=-0.379885;MQ0F=0;ICB=1;HOB=0.5;MQ=60;RPB=1;MQB=1;BQB=1;VDB=0.36;DP=56;DP4=29,1,20,0;AD=0,1;AN=2;AC=0	GT:PL:DP:SP:ADF:ADR:AD:HP	./.:.:.:.:.:.:.:.	0/0:.:1:0:1,.:0,.:1,.:.	./.:.:.:.:.:.:.:.	./.:.:.:.:.:.:.:.
I	3484695	.	A	G	166	.	MQ0F=0;MQ=60;SGB=-0.379885;RPB=1;MQB=1;BQB=1;ICB=1;HOB=0.5;VDB=0.193383;MQSB=1;DP=177;DP4=29,36,28,45;AD=0,1;AN=4;AC=2	GT:DP:SP:ADF:ADR:AD:PL:HP	1/1:1:0:0,0:0,1:0,1:41,3,0:BB	0/0:1:0:0,.:1,.:1,.:.:.	./.:.:.:.:.:.:.:.	./.:.:.:.:.:.:.:.
I	3484854	.	G	A	999	.	MQ0F=0;MQ=60;SGB=-0.379885;ICB=1;HOB=0.5;VDB=0.02;MQSB=1;RPB=1;MQB=1;BQB=1;DP=189;DP4=99,11,66,2;AD=0,1;AN=6;AC=6	GT:DP:SP:ADF:ADR:AD:PL:HP	1/1:2:0:0,1:0,1:0,2:82,6,0:.	./.:.:.:.:.:.:.:.	1/1:1:0:0,1:0,0:0,1:41,3,0:BB	1/1:1:0:0,1:0,0:0,1:41,3,0:BB
I	3489021	.	G	.	90	.	MQ0F=0;MQ=60;DP=9;DP4=5,2,0,0;AD=1;AN=0	GT:DP:SP:ADF:ADR:AD	./.:.:.:.:.:.	./.:.:.:.:.:.	./.:.:.:.:.:.	./.:.:.:.:.:.
I	3489130	.	C	T	124	.	MQ0F=0;MQ=60;SGB=-0.379885;ICB=1;HOB=0.5;DP=19;DP4=8,3,2,0;AD=1,1;AN=0;AC=0	GT:DP:SP:ADF:ADR:AD:PL:HP	./.:.:.:.:.:.:.:.	./.:.:.:.:.:.:.:.	./.:.:.:.:.:.:.:.	./.:.:.:.:.:.:.:.
I	3489525	.	A	.	90	.	MQ0F=0;MQ=60;DP=8;DP4=4,0,0,0;AD=0;AN=0	GT:DP:SP:ADF:ADR:AD	./.:.:.:.:.:.	./.:.:.:.:.:.	./.:.:.:.:.:.	./.:0:0:0:0:0
I	3489629	.	T	C	90	.	VDB=0.02;SGB=-0.453602;MQ0F=0;MQ=60;ICB=1;HOB=0.5;DP=16;DP4=5,5,3,2;AD=1,1;AN=2;AC=2	GT:PL:DP:SP:ADF:ADR:AD:HP	./.:.:.:.:.:.:.:.	./.:.:.:.:.:.:.:.	./.:.:.:.:.:.:.:.	1/1:41,3,0:1:0:0,1:0,0:0,1:BB
I	3489675	.	A	T	112	.	MQ0F=0;MQ=60;VDB=0.02;SGB=-0.453602;ICB=1;HOB=0.5;MQSB=1;DP=24;DP4=11,3,2,3;AD=1,1;AN=2;AC=2	GT:DP:SP:ADF:ADR:AD:PL:HP	./.:.:.:.:.:.:.:.	./.:.:.:.:.:.:.:.	./.:.:.:.:.:.:.:.	1/1:1:0:0,0:0,1:0,1:41,3,0:BB
I	3491532	.	T	A,G	999	.	MQ0F=0;MQ=60;SGB=-0.379885;ICB=1;HOB=0.5;VDB=0.588406;MQSB=1;RPB=1;MQB=1;BQB=1;DP=112;DP4=19,23,30,21;AD=0,2,1;AN=2;AC=1,1	GT:DP:SP:ADF:ADR:AD:PL:HP	./.:.:.:.:.:.:.:.	./.:.:.:.:.:.:.:.	./.:.:.:.:.:.:.:.	2/1:2:0:0,1,0:0,0,1:0,1,1:73,38,35,38,0,35:.
I	3493090	.	T	C	124	.	MQ0F=0;MQ=60;SGB=-0.379885;ICB=1;HOB=0.5;VDB=0.44;MQSB=1;RPB=1;MQB=1;BQB=1;DP=59;DP4=19,5,12,8;AD=0,1;AN=0;AC=0	GT:DP:SP:ADF:ADR:AD:PL:HP	./.:.:.:.:.:.:.:.	./.:.:.:.:.:.:.:.	./.:.:.:.:.:.:.:.	./.:.:.:.:.:.:.:.
I	3496076	.	G	T	90	.	SGB=-0.379885;MQ0F=0;MQ=60;ICB=1;HOB=0.5;DP=26;DP4=5,3,11,1;AD=1,1;AN=0;AC=0	GT:PL:DP:SP:ADF:ADR:AD:HP	./.:.:.:.:.:.:.:.	./.:.:.:.:.:.:.:.	./.:.:.:.:.:.:.:.	./.:.:.:.:.:.:.:.
I	3497578	.	C	T	132	.	MQ0F=0;MQ=60;SGB=-0.379885;ICB=1;HOB=0.5;DP=16;DP4=5,4,0,4;AD=1,1;AN=2;AC=0	GT:DP:SP:ADF:ADR:AD:PL:HP	./.:.:.:.:.:.:.:.	0/0:1:0:1,.:0,.:1,.:.:.	./.:.:.:.:.:.:.:.	./.:.:.:.:.:.:.:.
I	3498431	.	T	A	112	.	SGB=-0.379885;MQ0F=0;ICB=1;HOB=0.5;MQ=60;MQSB=1;DP=32;DP4=15,3,2,4;AD=0,1;AN=0;AC=0	GT:PL:DP:SP:ADF:ADR:AD:HP	./.:.:0:0:0,.:0,.:0,.:.	./.:.:.:.:.:.:.:.	./.:.:.:.:.:.:.:.	./.:.:.:.:.:.:.:.
I	3498456	.	T	C	146	.	SGB=-0.379885;MQ0F=0;ICB=1;HOB=0.5;MQ=60;MQSB=1;DP=27;DP4=7,11,2,4;AD=0,1;AN=0;AC=0	GT:PL:DP:SP:ADF:ADR:AD:HP	./.:.:.:.:.:.:.:.	./.:.:.:.:.:.:.:.	./.:.:.:.:.:.:.:.	./.:.:.:.:.:.:.:.
I	3500571	.	A	.	90	.	MQ0F=0;MQ=60;DP=11;DP4=5,3,0,0;AD=0;AN=0	GT:DP:SP:ADF:ADR:AD	./.:.:.:.:.:.	./.:.:.:.:.:.	./.:.:.:.:.:.	./.:.:.:.:.:.
I	3501767	.	G	A	999	.	MQ0F=0;MQ=60;SGB=-0.379885;ICB=1;HOB=0.5;DP=35;DP4=16,5,0,1;AD=1,1;AN=0;AC=0	GT:DP:SP:ADF:ADR:AD:PL:HP	./.:.:.:.:.:.:.:.	./.:.:.:.:.:.:.:.	./.:.:.:.:.:.:.:.	./.:.:.:.:.:.:.:.
I	3502324	.	C	G	105	.	SGB=-0.379885;MQ0F=0;ICB=1;HOB=0.5;MQ=60;DP=10;DP4=3,1,0,6;AD=2,1;AN=4;AC=2	GT:PL:DP:SP:ADF:ADR:AD:HP	./.:.:.:.:.:.:.:.	0/0:.:1:0:1,.:0,.:1,.:.	1/1:41,3,0:1:0:0,0:0,1:0,1:BB	./.:.:.:.:.:.:.:.
I	3502473	.	T	A	999	.	MQ0F=0;MQ=60;SGB=-0.379885;ICB=1;HOB=0.5;DP=18;DP4=8,3,2,0;AD=1,1;AN=2;AC=0	GT:DP:SP:ADF:ADR:AD:PL:HP	./.:.:.:.:.:.:.:.	0/0:1:0:0,.:1,.:1,.:.:.	./.:.:.:.:.:.:.:.	./.:.:.:.:.:.:.:.
I	3502549	.	T	C	132	.	MQ0F=0;MQ=60;SGB=-0.379885;ICB=1;HOB=0.5;VDB=0.02;DP=20;DP4=4,5,7,2;AD=1,1;AN=2;AC=0	GT:DP:SP:ADF:ADR:AD:PL:HP	./.:.:.:.:.:.:.:.	0/0:1:0:0,.:1,.:1,.:.:.	./.:.:.:.:.:.:.:.	./.:.:.:.:.:.:.:.
I	3503350	.	A	G	90	.	VDB=0.14;SGB=-0.453602;MQSB=1;MQ0F=0;MQ=60;ICB=1;HOB=0.5;DP=13;DP4=3,3,2,4;AD=1,1;AN=2;AC=2	GT:PL:DP:SP:ADF:ADR:AD:HP	./.:.:.:.:.:.:.:.	./.:.:.:.:.:.:.:.	1/1:41,3,0:1:0:0,0:0,1:0,1:BB	./.:.:.:.:.:.:.:.
I	3504651	.	A	T	71	.	MQ0F=0;MQ=60;SGB=-0.379885;ICB=1;HOB=0.5;DP=11;DP4=4,2,3,2;AD=1,1;AN=0;AC=0	GT:DP:SP:ADF:ADR:AD:PL:HP	./.:.:.:.:.:.:.:.	./.:.:.:.:.:.:.:.	./.:.:.:.:.:.:.:.	./.:.:.:.:.:.:.:.
I	3505604	.	G	A	146	.	MQ0F=0;MQ=60;MQSB=1;SGB=-0.379885;RPB=1;MQB=1;BQB=1;ICB=1;HOB=0.5;DP=173;DP4=43,74,5,13;AD=1,1;AN=2;AC=2	GT:DP:SP:ADF:ADR:AD:PL:HP	./.:.:.:.:.:.:.:.	./.:.:.:.:.:.:.:.	./.:.:.:.:.:.:.:.	1/1:1:0:0,1:0,0:0,1:32,3,0:BB
I	3506792	.	G	T	151	.	MQ0F=0;MQ=60;VDB=0.22;SGB=-0.453602;ICB=1;HOB=0.5;RPB=1;MQB=1;MQSB=1;BQB=1;DP=136;DP4=52,11,14,7;AD=1,1;AN=2;AC=0	GT:DP:SP:ADF:ADR:AD:PL:HP	0/0:1:0:0,.:0,.:0,.:.:.	./.:.:.:.:.:.:.:.	./.:.:.:.:.:.:.:.	./.:.:.:.:.:.:.:.
I	3507382	.	A	G	132	.	MQ0F=0;MQ=60;SGB=-0.379885;ICB=1;HOB=0.5;VDB=0.06;MQSB=1;RPB=1;MQB=1;BQB=1;DP=118;DP4=71,2,39,1;AD=0,2;AN=6;AC=4	GT:DP:SP:ADF:ADR:AD:PL:HP	1/1:3:0:0,3:0,0:0,3:102,9,0:.	0/0:2:0:1,.:1,.:2,.:.:.	1/1:1:0:0,1:0,0:0,1:41,3,0:.	./.:.:.:.:.:.:.:.
I	3508191	.	A	G	131	.	MQ0F=0;MQ=60;SGB=-0.379885;ICB=1;HOB=0.5;MQSB=1;DP=26;DP4=10,2,3,3;AD=1,1;AN=0;AC=0	GT:DP:SP:ADF:ADR:AD:PL:HP	./.:.:.:.:.:.:.:.	./.:.:.:.:.:.:.:.	./.:.:.:.:.:.:.:.	./.:.:.:.:.:.:.:.
I	3508904	.	C	G	90	.	SGB=-0.379885;MQ0F=0;ICB=1;HOB=0.5;MQ=60;DP=16;DP4=3,5,5,0;AD=1,1;AN=0;AC=0	GT:PL:DP:SP:ADF:ADR:AD:HP	./.:.:.:.:.:.:.:.	./.:.:.:.:.:.:.:.	./.:.:.:.:.:.:.:.	./.:.:.:.:.:.:.:.
I	3510869	.	G	T	999	.	MQ0F=0;MQ=60;SGB=-0.379885;RPB=1;MQB=1;BQB=1;MQSB=1;ICB=1;HOB=0.5;VDB=0.02;DP=327;DP4=197,15,32,3;AD=1,2;AN=4;AC=2	GT:DP:SP:ADF:ADR:AD:PL:HP	0/0:2:0:2,.:0,.:2,.:.:.	./.:.:.:.:.:.:.:.	./.:.:.:.:.:.:.:.	1/1:3:0:1,2:0,0:1,2:66,3,0:.
I	3510870	.	C	T	157	.	MQ0F=0;MQ=60;SGB=-0.379885;RPB=1;MQB=1;BQB=1;ICB=1;HOB=0.5;MQSB=1;VDB=0.02;DP=321;DP4=113,17,110,6;AD=1,1;AN=4;AC=2	GT:DP:SP:ADF:ADR:AD:PL:HP	0/0:2:0:2,.:0,.:2,.:.:.	./.:.:.:.:.:.:.:.	./.:.:.:.:.:.:.:.	1/1:3:0:1,2:0,0:1,2:69,3,0:.
I	3511120	.	A	G	999	.	MQ0F=0;MQ=35;SGB=-0.379885;ICB=1;HOB=0.5;MQSB=1;VDB=0.84;RPB=1;MQB=1;BQB=1;DP=420;DP4=171,64,35,5;AD=1,1;AN=4;AC=0	GT:DP:SP:ADF:ADR:AD:PL:HP	0/0:1:0:0,.:1,.:1,.:.:.	0/0:1:0:0,.:1,.:1,.:.:.	./.:.:.:.:.:.:.:.	./.:.:.:.:.:.:.:.
I	3512299	.	T	.	71	.	MQ0F=0;MQ=.;DP=15;DP4=5,0,0,0;AD=0;AN=0	GT:DP:SP:ADF:ADR:AD	./.:.:.:.:.:.	./.:.:.:.:.:.	./.:.:.:.:.:.	./.:.:.:.:.:.
I	3513239	.	T	C	188	.	MQ0F=0;MQ=60;SGB=-0.379885;ICB=1;HOB=0.5;VDB=1.29641e-11;DP=30;DP4=10,1,3,16;AD=1,1;AN=0;AC=0	GT:DP:SP:ADF:ADR:AD:PL:HP	./.:.:.:.:.:.:.:.	./.:.:.:.:.:.:.:.	./.:.:.:.:.:.:.:.	./.:.:.:.:.:.:.:.
I	3515658	.	G	A	124	.	MQ0F=0;MQ=60;SGB=-0.379885;ICB=1;HOB=0.5;MQSB=1;DP=41;DP4=15,9,3,2;AD=1,1;AN=0;AC=0	GT:DP:SP:ADF:ADR:AD:PL:HP	./.:.:.:.:.:.:.:.	./.:.:.:.:.:.:.:.	./.:.:.:.:.:.:.:.	./.:.:.:.:.:.:.:.
I	3516089	.	A	G	90	.	MQ0F=0;MQ=60;SGB=-0.379885;ICB=1;HOB=0.5;DP=18;DP4=11,2,1,1;AD=1,1;AN=2;AC=0	GT:DP:SP:ADF:ADR:AD:PL:HP	./.:.:.:.:.:.:.:.	0/0:1:0:1,.:0,.:1,.:.:.	./.:.:.:.:.:.:.:.	./.:.:.:.:.:.:.:.
I	3517036	.	G	A	131	.	MQ0F=0;MQ=60;SGB=-0.379885;ICB=1;HOB=0.5;MQSB=1;DP=28;DP4=12,8,4,0;AD=1,1;AN=0;AC=0	GT:DP:SP:ADF:ADR:AD:PL:HP	./.:.:.:.:.:.:.:.	./.:.:.:.:.:.:.:.	./.:.:.:.:.:.:.:.	./.:.:.:.:.:.:.:.
I	3518604	.	T	A	71	.	MQ0F=0;MQ=.;SGB=-0.379885;ICB=1;HOB=0.5;DP=11;DP4=7,1,1,0;AD=1,1;AN=0;AC=0	GT:DP:SP:ADF:ADR:AD:PL:HP	./.:.:.:.:.:.:.:.	./.:.:.:.:.:.:.:.	./.:.:.:.:.:.:.:.	./.:.:.:.:.:.:.:.
I	3518669	.	T	A	90	.	MQ0F=0;MQ=60;SGB=-0.379885;ICB=1;HOB=0.5;DP=15;DP4=13,0,1,0;AD=1,1;AN=0;AC=0	GT:DP:SP:ADF:ADR:AD:PL:HP	./.:.:.:.:.:.:.:.	./.:.:.:.:.:.:.:.	./.:.:.:.:.:.:.:.	./.:.:.:.:.:.:.:.
I	3518804	.	A	T	90	.	MQ0F=0;MQ=60;SGB=-0.379885;ICB=1;HOB=0.5;MQSB=1;DP=24;DP4=6,10,1,2;AD=1,1;AN=0;AC=0	GT:DP:SP:ADF:ADR:AD:PL:HP	./.:.:.:.:.:.:.:.	./.:.:.:.:.:.:.:.	./.:.:.:.:.:.:.:.	./.:.:.:.:.:.:.:.
I	3518846	.	G	A	112	.	MQ0F=0;MQ=18;SGB=-0.379885;MQSB=1;ICB=1;HOB=0.5;DP=30;DP4=8,14,1,1;AD=1,1;AN=0;AC=0	GT:DP:SP:ADF:ADR:AD:PL:HP	./.:.:.:.:.:.:.:.	./.:.:.:.:.:.:.:.	./.:.:.:.:.:.:.:.	./.:.:.:.:.:.:.:.
I	3518876	.	T	C	105	.	SGB=-0.379885;MQ0F=0;MQ=18;ICB=1;HOB=0.5;RPB=1;MQB=1;MQSB=1;BQB=1;DP=26;DP4=11,7,1,2;AD=1,1;AN=2;AC=0	GT:DP:SP:ADF:ADR:AD:PL:HP	./.:.:.:.:.:.:.:.	0/0:2:0:2,.:0,.:2,.:.:.	./.:.:.:.:.:.:.:.	./.:.:.:.:.:.:.:.
I	3518901	.	G	A	140	.	MQ0F=0;MQ=18;SGB=-0.379885;ICB=1;HOB=0.5;DP=39;DP4=8,19,3,0;AD=1,1;AN=2;AC=0	GT:DP:SP:ADF:ADR:AD:PL:HP	./.:.:.:.:.:.:.:.	0/0:2:0:2,.:0,.:2,.:.:.	./.:.:.:.:.:.:.:.	./.:.:.:.:.:.:.:.
I	3520369	.	G	A	148	.	MQ0F=0;MQ=60;VDB=0.28;SGB=-0.453602;MQSB=1;ICB=1;HOB=0.5;DP=27;DP4=3,7,11,4;AD=0,1;AN=0;AC=0	GT:DP:SP:ADF:ADR:AD:PL:HP	./.:.:.:.:.:.:.:.	./.:.:.:.:.:.:.:.	./.:.:.:.:.:.:.:.	./.:.:.:.:.:.:.:.
I	3520557	.	T	A	140	.	SGB=-0.379885;MQ0F=0;ICB=1;HOB=0.5;MQ=60;DP=21;DP4=8,2,1,1;AD=1,1;AN=0;AC=0	GT:PL:DP:SP:ADF:ADR:AD:HP	./.:.:.:.:.:.:.:.	./.:.:.:.:.:.:.:.	./.:.:.:.:.:.:.:.	./.:.:.:.:.:.:.:.
I	3520579	.	T	.	90	.	MQ0F=0;MQ=.;DP=20;DP4=8,3,0,0;AD=1;AN=0	GT:DP:SP:ADF:ADR:AD	./.:.:.:.:.:.	./.:.:.:.:.:.	./.:.:.:.:.:.	./.:.:.:.:.:.
I	3521226	.	A	T	90	.	SGB=-0.379885;MQ0F=0;ICB=1;HOB=0.5;MQ=60;DP=11;DP4=3,2,3,0;AD=1,1;AN=0;AC=0	GT:PL:DP:SP:ADF:ADR:AD:HP	./.:.:.:.:.:.:.:.	./.:.:.:.:.:.:.:.	./.:.:.:.:.:.:.:.	./.:.:.:.:.:.:.:.
I	3522555	.	G	A	90	.	MQ0F=0;MQ=60;SGB=-0.379885;ICB=1;HOB=0.5;DP=9;DP4=5,2,0,1;AD=1,1;AN=0;AC=0	GT:DP:SP:ADF:ADR:AD:PL:HP	./.:.:.:.:.:.:.:.	./.:.:.:.:.:.:.:.	./.:.:.:.:.:.:.:.	./.:.:.:.:.:.:.:.
I	3522734	.	T	.	105	.	MQ0F=0;MQ=60;DP=6;DP4=0,6,0,0;AD=1;AN=0	GT:DP:SP:ADF:ADR:AD	./.:.:.:.:.:.	./.:.:.:.:.:.	./.:.:.:.:.:.	./.:.:.:.:.:.
I	3522735	.	T	.	105	.	MQ0F=0;MQ=60;DP=6;DP4=0,6,0,0;AD=1;AN=0	GT:DP:SP:ADF:ADR:AD	./.:.:.:.:.:.	./.:.:.:.:.:.	./.:.:.:.:.:.	./.:.:.:.:.:.
I	3522777	.	T	.	101	.	MQ0F=0;MQ=60;DP=8;DP4=3,4,0,0;AD=1;AN=0	GT:DP:SP:ADF:ADR:AD	./.:.:.:.:.:.	./.:.:.:.:.:.	./.:.:.:.:.:.	./.:.:.:.:.:.
I	3522795	.	A	C	105	.	SGB=-0.379885;MQ0F=0;MQ=33;VDB=0.02;DP=25;DP4=4,2,10,0;AD=1,1;AN=2;AC=2	GT:DP:SP:ADF:ADR:AD:PL	./.:.:.:.:.:.:.	./.:.:.:.:.:.:.	./.:.:.:.:.:.:.	1/1:1:0:0,1:0,0:0,1:60,3,0
I	3523656	.	A	C	150	.	SGB=-0.379885;MQ0F=0;ICB=1;HOB=0.5;MQ=60;RPB=1;MQB=1;BQB=1;MQSB=1;DP=28;DP4=6,10,1,4;AD=1,1;AN=0;AC=0	GT:PL:DP:SP:ADF:ADR:AD:HP	./.:.:.:.:.:.:.:.	./.:.:.:.:.:.:.:.	./.:.:.:.:.:.:.:.	./.:.:.:.:.:.:.:.
I	3525273	.	A	C	105	.	MQ0F=0;MQ=60;VDB=0.02;SGB=-0.453602;ICB=1;HOB=0.5;DP=39;DP4=6,12,3,9;AD=1,1;AN=2;AC=0	GT:DP:SP:ADF:ADR:AD:PL:HP	./.:.:.:.:.:.:.:.	0/0:1:0:0,.:1,.:1,.:.:.	./.:.:.:.:.:.:.:.	./.:.:.:.:.:.:.:.
I	3525330	.	T	C	90	.	MQ0F=0;MQ=60;SGB=-0.379885;ICB=1;HOB=0.5;VDB=0.42;MQSB=1;DP=24;DP4=3,7,3,8;AD=1,1;AN=2;AC=2	GT:DP:SP:ADF:ADR:AD:PL:HP	./.:.:.:.:.:.:.:.	./.:.:.:.:.:.:.:.	./.:.:.:.:.:.:.:.	1/1:1:0:0,1:0,0:0,1:49,3,0:.
I	3525564	.	A	T	90	.	MQ0F=0;MQ=60;SGB=-0.379885;ICB=1;HOB=0.5;DP=12;DP4=5,3,0,2;AD=1,1;AN=0;AC=0	GT:DP:SP:ADF:ADR:AD:PL:HP	./.:.:.:.:.:.:.:.	./.:.:.:.:.:.:.:.	./.:.:.:.:.:.:.:.	./.:.:.:.:.:.:.:.
I	3526578	.	G	T	124	.	MQSB=1;MQ0F=0;MQ=60;SGB=-0.379885;ICB=1;HOB=0.5;VDB=0.52;DP=37;DP4=12,14,4,3;AD=1,2;AN=2;AC=0	GT:DP:SP:ADF:ADR:AD:PL:HP	./.:.:.:.:.:.:.:.	./.:.:.:.:.:.:.:.	./.:.:.:.:.:.:.:.	0/0:1:0:0,.:1,.:1,.:.:.
I	3526634	.	A	C	999	.	MQ0F=0;MQ=60;SGB=-0.379885;ICB=1;HOB=0.5;VDB=0.98;MQSB=1;DP=43;DP4=10,19,6,3;AD=1,2;AN=0;AC=0	GT:DP:SP:ADF:ADR:AD:PL:HP	./.:.:.:.:.:.:.:.	./.:.:.:.:.:.:.:.	./.:.:.:.:.:.:.:.	./.:.:.:.:.:.:.:.
I	3527203	.	T	A	90	.	MQ0F=0;MQ=.;SGB=-0.379885;ICB=1;HOB=0.5;DP=15;DP4=4,4,2,2;AD=1,1;AN=0;AC=0	GT:DP:SP:ADF:ADR:AD:PL:HP	./.:.:.:.:.:.:.:.	./.:.:.:.:.:.:.:.	./.:.:.:.:.:.:.:.	./.:.:.:.:.:.:.:.
I	3527204	.	T	A	90	.	MQ0F=0;MQ=.;SGB=-0.379885;ICB=1;HOB=0.5;DP=16;DP4=4,5,2,2;AD=1,1;AN=0;AC=0	GT:DP:SP:ADF:ADR:AD:PL:HP	./.:.:.:.:.:.:.:.	./.:.:.:.:.:.:.:.	./.:.:.:.:.:.:.:.	./.:.:.:.:.:.:.:.
I	3529062	.	G	A,T	90	.	MQ0F=0;MQ=60;SGB=-0.379885;ICB=1;HOB=0.5;DP=16;DP4=6,2,3,1;AD=1,1,1;AN=0;AC=0,0	GT:DP:SP:ADF:ADR:AD:PL:HP	./.:.:.:.:.:.:.:.	./.:.:.:.:.:.:.:.	./.:.:.:.:.:.:.:.	./.:.:.:.:.:.:.:.
I	3529064	.	C	T	90	.	MQ0F=0;MQ=60;SGB=-0.379885;ICB=1;HOB=0.5;DP=16;DP4=7,2,2,1;AD=1,1;AN=0;AC=0	GT:DP:SP:ADF:ADR:AD:PL:HP	./.:.:.:.:.:.:.:.	./.:.:.:.:.:.:.:.	./.:.:.:.:.:.:.:.	./.:.:.:.:.:.:.:.
I	3530419	.	A	C	105	.	MQ0F=0;MQ=60;SGB=-0.379885;ICB=1;HOB=0.5;DP=27;DP4=7,10,3,1;AD=0,1;AN=2;AC=2	GT:DP:SP:ADF:ADR:AD:PL:HP	./.:.:.:.:.:.:.:.	./.:.:.:.:.:.:.:.	./.:.:.:.:.:.:.:.	1/1:1:0:0,1:0,0:0,1:60,3,0:.
I	3530614	.	T	A	131	.	SGB=-0.379885;MQ0F=0;ICB=1;HOB=0.5;MQ=60;MQSB=1;DP=30;DP4=10,5,4,1;AD=2,1;AN=0;AC=0	GT:PL:DP:SP:ADF:ADR:AD:HP	./.:.:.:.:.:.:.:.	./.:.:.:.:.:.:.:.	./.:.:.:.:.:.:.:.	./.:.:.:.:.:.:.:.
I	3530637	.	C	A	140	.	SGB=-0.379885;MQ0F=0;ICB=1;HOB=0.5;MQ=60;DP=21;DP4=7,4,4,1;AD=1,1;AN=0;AC=0	GT:PL:DP:SP:ADF:ADR:AD:HP	./.:.:.:.:.:.:.:.	./.:.:.:.:.:.:.:.	./.:.:.:.:.:.:.:.	./.:.:.:.:.:.:.:.
I	3531091	.	T	C	90	.	SGB=-0.379885;MQ0F=0;ICB=1;HOB=0.5;MQ=60;VDB=0.36;DP=26;DP4=5,3,10,3;AD=1,1;AN=0;AC=0	GT:PL:DP:SP:ADF:ADR:AD:HP	./.:.:.:.:.:.:.:.	./.:.:.:.:.:.:.:.	./.:.:.:.:.:.:.:.	./.:.:.:.:.:.:.:.
I	3531423	.	A	T	105	.	VDB=0.1;SGB=-0.453602;MQSB=1;MQ0F=0;MQ=52;ICB=1;HOB=0.5;RPB=1;MQB=1;BQB=1;DP=91;DP4=4,14,18,37;AD=0,1;AN=4;AC=2	GT:PL:DP:SP:ADF:ADR:AD:HP	1/1:75,6,0:2:0:0,0:0,2:0,2:.	0/0:.:1:0:0,.:1,.:1,.:.	./.:.:.:.:.:.:.:.	./.:.:.:.:.:.:.:.
I	3531527	.	G	T	141	.	MQ0F=0;MQ=60;SGB=-0.379885;ICB=1;HOB=0.5;RPB=1;MQB=1;BQB=1;MQSB=1;VDB=0.02;DP=140;DP4=69,10,20,4;AD=1,2;AN=6;AC=2	GT:DP:SP:ADF:ADR:AD:PL:HP	0/0:1:0:1,.:0,.:1,.:.:.	0/0:1:0:0,.:1,.:1,.:.:.	./.:.:.:.:.:.:.:.	1/1:1:0:0,1:0,0:0,1:41,3,0:BB
I	3532078	.	A	G	90	.	MQ0F=0;MQ=60;SGB=-0.379885;ICB=1;HOB=0.5;DP=13;DP4=5,2,2,0;AD=1,1;AN=0;AC=0	GT:DP:SP:ADF:ADR:AD:PL:HP	./.:.:.:.:.:.:.:.	./.:.:.:.:.:.:.:.	./.:.:.:.:.:.:.:.	./.:.:.:.:.:.:.:.
I	3532359	.	G	C	140	.	SGB=-0.379885;MQ0F=0;ICB=1;HOB=0.5;MQ=60;DP=25;DP4=12,2,5,2;AD=1,1;AN=0;AC=0	GT:PL:DP:SP:ADF:ADR:AD:HP	./.:.:.:.:.:.:.:.	./.:.:.:.:.:.:.:.	./.:.:.:.:.:.:.:.	./.:.:.:.:.:.:.:.
I	3532470	.	G	A	140	.	MQ0F=0;MQ=60;SGB=-0.379885;ICB=1;HOB=0.5;VDB=0.02;MQSB=1;DP=37;DP4=10,7,8,2;AD=1,1;AN=2;AC=2	GT:DP:SP:ADF:ADR:AD:PL:HP	1/1:1:0:0,1:0,0:0,1:41,3,0:BB	./.:.:.:.:.:.:.:.	./.:.:.:.:.:.:.:.	./.:.:.:.:.:.:.:.
I	3532643	.	A	G	131	.	MQ0F=0;MQ=60;SGB=-0.379885;ICB=1;HOB=0.5;MQSB=1;DP=29;DP4=9,5,6,1;AD=1,1;AN=2;AC=2	GT:DP:SP:ADF:ADR:AD:PL:HP	1/1:1:0:0,0:0,1:0,1:41,3,0:BB	./.:.:.:.:.:.:.:.	./.:.:.:.:.:.:.:.	./.:.:.:.:.:.:.:.
I	3532896	.	C	T	105	.	SGB=-0.379885;MQ0F=0;MQ=60;VDB=0.42;MQSB=1;ICB=1;HOB=0.5;DP=33;DP4=11,4,6,3;AD=1,1;AN=2;AC=2	GT:PL:DP:SP:ADF:ADR:AD:HP	./.:.:.:.:.:.:.:.	./.:.:.:.:.:.:.:.	./.:.:.:.:.:.:.:.	1/1:41,3,0:1:0:0,0:0,1:0,1:BB
I	3532980	.	C	A,T	97	.	SGB=-0.379885;MQ0F=0;ICB=1;HOB=0.5;MQ=60;DP=16;DP4=2,8,0,5;AD=1,1,1;AN=0;AC=0,0	GT:PL:DP:SP:ADF:ADR:AD:HP	./.:.:.:.:.:.:.:.	./.:.:.:.:.:.:.:.	./.:.:.:.:.:.:.:.	./.:.:.:.:.:.:.:.
I	3533227	.	T	G	98	.	MQ0F=0;MQ=60;SGB=-0.379885;ICB=1;HOB=0.5;VDB=0.0058656;DP=28;DP4=8,4,7,1;AD=1,1;AN=0;AC=0	GT:DP:SP:ADF:ADR:AD:PL:HP	./.:.:.:.:.:.:.:.	./.:.:.:.:.:.:.:.	./.:.:.:.:.:.:.:.	./.:.:.:.:.:.:.:.
I	3533391	.	G	C	90	.	MQ0F=0;MQ=60;SGB=-0.379885;ICB=1;HOB=0.5;DP=13;DP4=5,1,3,2;AD=0,1;AN=0;AC=0	GT:DP:SP:ADF:ADR:AD:PL:HP	./.:.:.:.:.:.:.:.	./.:.:.:.:.:.:.:.	./.:.:.:.:.:.:.:.	./.:.:.:.:.:.:.:.
I	3533582	.	T	A	90	.	MQ0F=0;MQ=60;SGB=-0.379885;RPB=1;MQB=1;MQSB=1;BQB=1;ICB=1;HOB=0.5;DP=13;DP4=3,2,3,1;AD=0,1;AN=0;AC=0	GT:DP:SP:ADF:ADR:AD:PL:HP	./.:.:.:.:.:.:.:.	./.:.:.:.:.:.:.:.	./.:.:.:.:.:.:.:.	./.:.:.:.:.:.:.:.
I	3533676	.	T	G	105	.	MQ0F=0;MQ=60;VDB=0.06;SGB=-0.453602;ICB=1;HOB=0.5;DP=25;DP4=9,1,5,3;AD=0,1;AN=0;AC=0	GT:DP:SP:ADF:ADR:AD:PL:HP	./.:.:.:.:.:.:.:.	./.:.:.:.:.:.:.:.	./.:.:.:.:.:.:.:.	./.:.:.:.:.:.:.:.
I	3534334	.	T	C	112	.	MQ0F=0;MQ=60;SGB=-0.379885;ICB=1;HOB=0.5;MQSB=1;DP=29;DP4=8,9,1,6;AD=1,1;AN=4;AC=2	GT:DP:SP:ADF:ADR:AD:PL:HP	./.:.:.:.:.:.:.:.	0/0:1:0:0,.:1,.:1,.:.:.	./.:.:.:.:.:.:.:.	1/1:1:0:0,0:0,1:0,1:41,3,0:BB
I	3534638	.	C	A	105	.	VDB=0.52;SGB=-0.453602;MQ0F=0;MQ=60;ICB=1;HOB=0.5;DP=28;DP4=9,8,3,2;AD=1,1;AN=0;AC=0	GT:PL:DP:SP:ADF:ADR:AD:HP	./.:.:.:.:.:.:.:.	./.:.:.:.:.:.:.:.	./.:.:.:.:.:.:.:.	./.:.:.:.:.:.:.:.
I	3534667	.	G	A	105	.	VDB=0.52;SGB=-0.453602;MQ0F=0;MQ=60;ICB=1;HOB=0.5;DP=27;DP4=9,8,3,5;AD=1,1;AN=0;AC=0	GT:PL:DP:SP:ADF:ADR:AD:HP	./.:.:.:.:.:.:.:.	./.:.:.:.:.:.:.:.	./.:.:.:.:.:.:.:.	./.:.:.:.:.:.:.:.
I	3535017	.	A	G	90	.	MQ0F=0;MQ=60;SGB=-0.379885;ICB=1;HOB=0.5;VDB=0.86;MQSB=1;RPB=1;MQB=1;BQB=1;DP=40;DP4=10,15,5,6;AD=1,1;AN=0;AC=0	GT:DP:SP:ADF:ADR:AD:PL:HP	./.:.:.:.:.:.:.:.	./.:.:.:.:.:.:.:.	./.:.:.:.:.:.:.:.	./.:.:.:.:.:.:.:.
I	3535145	.	A	T	90	.	MQ0F=0;MQ=60;SGB=-0.379885;ICB=1;HOB=0.5;DP=27;DP4=6,10,7,0;AD=0,1;AN=2;AC=0	GT:DP:SP:ADF:ADR:AD:PL:HP	./.:.:.:.:.:.:.:.	0/0:1:0:1,.:0,.:1,.:.:.	./.:.:.:.:.:.:.:.	./.:.:.:.:.:.:.:.
I	3535547	.	A	G	83	.	SGB=-0.379885;MQ0F=0;ICB=1;HOB=0.5;MQ=60;DP=18;DP4=4,5,4,1;AD=1,1;AN=0;AC=0	GT:PL:DP:SP:ADF:ADR:AD:HP	./.:.:.:.:.:.:.:.	./.:.:.:.:.:.:.:.	./.:.:.:.:.:.:.:.	./.:.:.:.:.:.:.:.
I	3535974	.	C	T	90	.	MQ0F=0;MQ=60;VDB=0.02;SGB=-0.453602;ICB=1;HOB=0.5;DP=31;DP4=12,5,5,3;AD=1,1;AN=2;AC=2	GT:DP:SP:ADF:ADR:AD:PL:HP	./.:.:.:.:.:.:.:.	./.:.:.:.:.:.:.:.	./.:.:.:.:.:.:.:.	1/1:1:0:0,1:0,0:0,1:37,3,0:BB
I	3536061	.	T	C	124	.	MQ0F=0;MQ=60;SGB=-0.379885;VDB=0.1;ICB=1;HOB=0.5;MQSB=1;DP=53;DP4=11,10,6,11;AD=0,1;AN=0;AC=0	GT:DP:SP:ADF:ADR:AD:PL:HP	./.:.:.:.:.:.:.:.	./.:.:.:.:.:.:.:.	./.:.:.:.:.:.:.:.	./.:0:0:0,.:0,.:0,.:.:.
I	3538449	.	C	A	90	.	MQ0F=0;MQ=60;VDB=0.0058656;SGB=-0.556411;ICB=1;HOB=0.5;DP=22;DP4=7,6,1,6;AD=0,1;AN=0;AC=0	GT:DP:SP:ADF:ADR:AD:PL:HP	./.:.:.:.:.:.:.:.	./.:.:.:.:.:.:.:.	./.:.:.:.:.:.:.:.	./.:.:.:.:.:.:.:.
I	3538506	.	A	G	98	.	MQ0F=0;MQ=60;SGB=-0.379885;ICB=1;HOB=0.5;VDB=0.0058656;DP=25;DP4=10,4,3,4;AD=0,1;AN=0;AC=0	GT:DP:SP:ADF:ADR:AD:PL:HP	./.:.:.:.:.:.:.:.	./.:.:.:.:.:.:.:.	./.:.:.:.:.:.:.:.	./.:.:.:.:.:.:.:.
I	3539083	.	G	A	999	.	SGB=-0.379885;MQ0F=0;ICB=1;HOB=0.5;MQ=60;MQSB=1;RPB=1;MQB=1;BQB=1;VDB=0.78;DP=84;DP4=48,12,11,5;AD=1,1;AN=2;AC=2	GT:PL:DP:SP:ADF:ADR:AD:HP	1/1:41,3,0:1:0:0,0:0,1:0,1:BB	./.:.:.:.:.:.:.:.	./.:.:.:.:.:.:.:.	./.:.:.:.:.:.:.:.
I	3539084	.	A	T	999	.	SGB=-0.379885;MQ0F=0;ICB=1;HOB=0.5;MQ=60;MQSB=1;RPB=1;MQB=1;BQB=1;VDB=0.76;DP=84;DP4=52,14,6,4;AD=1,2;AN=2;AC=0	GT:PL:DP:SP:ADF:ADR:AD:HP	0/0:.:1:0:0,.:1,.:1,.:.	./.:.:.:.:.:.:.:.	./.:.:.:.:.:.:.:.	./.:.:.:.:.:.:.:.
I	3539818	.	T	A	90	.	MQ0F=0;MQ=60;SGB=-0.379885;ICB=1;HOB=0.5;DP=22;DP4=8,6,1,1;AD=1,1;AN=0;AC=0	GT:DP:SP:ADF:ADR:AD:PL:HP	./.:.:.:.:.:.:.:.	./.:.:.:.:.:.:.:.	./.:.:.:.:.:.:.:.	./.:.:.:.:.:.:.:.
I	3539868	.	C	T	112	.	SGB=-0.379885;MQ0F=0;ICB=1;HOB=0.5;MQ=60;MQSB=1;DP=17;DP4=8,4,1,1;AD=1,1;AN=0;AC=0	GT:PL:DP:SP:ADF:ADR:AD:HP	./.:.:.:.:.:.:.:.	./.:.:.:.:.:.:.:.	./.:.:.:.:.:.:.:.	./.:.:.:.:.:.:.:.
I	3539920	.	C	T	103	.	SGB=-0.379885;MQ0F=0;ICB=1;HOB=0.5;MQ=60;MQSB=1;DP=26;DP4=13,6,3,2;AD=1,1;AN=0;AC=0	GT:PL:DP:SP:ADF:ADR:AD:HP	./.:.:.:.:.:.:.:.	./.:.:.:.:.:.:.:.	./.:.:.:.:.:.:.:.	./.:.:.:.:.:.:.:.
I	3540265	.	A	C	144	.	SGB=-0.379885;MQ0F=0;ICB=1;HOB=0.5;MQ=60;MQSB=1;VDB=0.84;RPB=1;MQB=1;BQB=1;DP=129;DP4=31,51,12,6;AD=0,1;AN=0;AC=0	GT:PL:DP:SP:ADF:ADR:AD:HP	./.:.:.:.:.:.:.:.	./.:.:.:.:.:.:.:.	./.:.:.:.:.:.:.:.	./.:.:.:.:.:.:.:.
I	3540270	.	T	C	124	.	SGB=-0.379885;MQ0F=0;ICB=1;HOB=0.5;MQ=60;RPB=1;MQB=1;BQB=1;VDB=0.26;DP=93;DP4=28,22,13,5;AD=0,1;AN=0;AC=0	GT:PL:DP:SP:ADF:ADR:AD:HP	./.:.:.:.:.:.:.:.	./.:.:.:.:.:.:.:.	./.:.:.:.:.:.:.:.	./.:.:.:.:.:.:.:.
I	3540615	.	G	A	140	.	MQ0F=0;MQ=60;SGB=-0.379885;ICB=1;HOB=0.5;RPB=1;MQB=1;BQB=1;MQSB=1;VDB=0.44;DP=95;DP4=45,7,7,4;AD=2,2;AN=0;AC=0	GT:DP:SP:ADF:ADR:AD:PL:HP	./.:.:.:.:.:.:.:.	./.:.:.:.:.:.:.:.	./.:.:.:.:.:.:.:.	./.:.:.:.:.:.:.:.
I	3541069	.	A	C	90	.	MQ0F=0;MQ=60;SGB=-0.379885;ICB=1;HOB=0.5;DP=13;DP4=3,7,1,0;AD=1,1;AN=0;AC=0	GT:DP:SP:ADF:ADR:AD:PL:HP	./.:.:.:.:.:.:.:.	./.:.:.:.:.:.:.:.	./.:.:.:.:.:.:.:.	./.:.:.:.:.:.:.:.
I	3541182	.	T	A	90	.	MQ0F=0;MQ=60;SGB=-0.379885;ICB=1;HOB=0.5;DP=4;DP4=2,0,0,1;AD=1,1;AN=0;AC=0	GT:DP:SP:ADF:ADR:AD:PL:HP	./.:.:.:.:.:.:.:.	./.:.:.:.:.:.:.:.	./.:.:.:.:.:.:.:.	./.:.:.:.:.:.:.:.
I	3541863	.	T	C	90	.	MQ0F=0;MQ=60;SGB=-0.379885;ICB=1;HOB=0.5;DP=19;DP4=4,6,2,2;AD=1,1;AN=4;AC=2	GT:DP:SP:ADF:ADR:AD:PL:HP	1/1:1:0:0,0:0,1:0,1:41,3,0:BB	./.:.:.:.:.:.:.:.	0/0:1:0:1,.:0,.:1,.:.:.	./.:.:.:.:.:.:.:.
I	3542698	.	A	G	154	.	VDB=0.0221621;SGB=-0.511536;MQ0F=0;MQ=60;ICB=1;HOB=0.5;DP=11;DP4=2,4,1,3;AD=1,1;AN=0;AC=0	GT:PL:DP:SP:ADF:ADR:AD:HP	./.:.:.:.:.:.:.:.	./.:.:.:.:.:.:.:.	./.:.:.:.:.:.:.:.	./.:.:.:.:.:.:.:.
I	3542747	.	G	T	74	.	VDB=0.0221621;SGB=-0.511536;MQ0F=0;MQ=60;ICB=1;HOB=0.5;DP=7;DP4=2,1,1,3;AD=1,1;AN=0;AC=0	GT:PL:DP:SP:ADF:ADR:AD:HP	./.:.:.:.:.:.:.:.	./.:.:.:.:.:.:.:.	./.:.:.:.:.:.:.:.	./.:.:.:.:.:.:.:.
I	3542882	.	C	A	71	.	MQ0F=0;MQ=60;SGB=-0.379885;DP=5;DP4=1,1,1,0;AD=0,1;AN=0;AC=0	GT:DP:SP:ADF:ADR:AD:PL	./.:.:.:.:.:.:.	./.:.:.:.:.:.:.	./.:.:.:.:.:.:.	./.:.:.:.:.:.:.
I	3543559	.	A	T	71	.	MQ0F=0;MQ=60;SGB=-0.379885;ICB=1;HOB=0.5;VDB=0.26;DP=21;DP4=6,2,9,1;AD=0,1;AN=0;AC=0	GT:DP:SP:ADF:ADR:AD:PL:HP	./.:.:.:.:.:.:.:.	./.:.:.:.:.:.:.:.	./.:.:.:.:.:.:.:.	./.:.:.:.:.:.:.:.
I	3543733	.	G	A	90	.	MQ0F=0;MQ=60;SGB=-0.379885;ICB=1;HOB=0.5;DP=24;DP4=9,8,1,2;AD=0,1;AN=4;AC=0	GT:DP:SP:ADF:ADR:AD:PL:HP	./.:.:.:.:.:.:.:.	0/0:1:0:1,.:0,.:1,.:.:.	0/0:1:0:0,.:1,.:1,.:.:.	./.:.:.:.:.:.:.:.
I	3544630	.	T	A	90	.	MQ0F=0;MQ=.;SGB=-0.379885;DP=15;DP4=9,1,1,0;AD=0,1;AN=0;AC=0	GT:DP:SP:ADF:ADR:AD:PL	./.:.:.:.:.:.:.	./.:.:.:.:.:.:.	./.:.:.:.:.:.:.	./.:.:.:.:.:.:.
I	3544970	.	A	T,C	105	.	SGB=-0.379885;MQ0F=0;ICB=1;HOB=0.5;MQ=60;VDB=0.02;RPB=1;MQB=1;BQB=1;DP=58;DP4=3,38,7,3;AD=1,1,1;AN=0;AC=0,0	GT:PL:DP:SP:ADF:ADR:AD:HP	./.:.:.:.:.:.:.:.	./.:.:.:.:.:.:.:.	./.:.:.:.:.:.:.:.	./.:.:.:.:.:.:.:.
I	3545238	.	G	A	999	.	SGB=-0.379885;MQ0F=0.5;MQ=29;ICB=1;HOB=0.5;VDB=0.0279572;MQSB=1;RPB=1;MQB=1;BQB=1;DP=145;DP4=22,46,15,25;AD=1,1;AN=6;AC=3	GT:DP:SP:ADF:ADR:AD:PL:HP	0/0:1:0:0,.:1,.:1,.:.:.	0/1:2:0:1,0:0,1:1,1:35,0,54:AB	1/1:1:0:0,1:0,0:0,1:60,3,0:.	./.:.:.:.:.:.:.:.
I	3546091	.	A	.	144	.	MQ0F=0;MQ=.;DP=14;DP4=6,7,0,0;AD=1;AN=0	GT:DP:SP:ADF:ADR:AD	./.:.:.:.:.:.	./.:.:.:.:.:.	./.:.:.:.:.:.	./.:.:.:.:.:.
I	3547305	.	G	A	999	.	SGB=-0.379885;MQ0F=0;MQ=60;MQSB=1;ICB=1;HOB=0.5;DP=53;DP4=25,5,2,0;AD=1,1;AN=0;AC=0	GT:DP:SP:ADF:ADR:AD:PL:HP	./.:.:.:.:.:.:.:.	./.:.:.:.:.:.:.:.	./.:.:.:.:.:.:.:.	./.:.:.:.:.:.:.:.
I	3547990	.	C	T	124	.	MQ0F=0;MQ=60;SGB=-0.379885;ICB=1;HOB=0.5;RPB=1;MQB=1;BQB=1;VDB=0.02;MQSB=1;DP=109;DP4=34,7,25,1;AD=1,1;AN=4;AC=2	GT:DP:SP:ADF:ADR:AD:PL:HP	./.:.:.:.:.:.:.:.	0/0:1:0:1,.:0,.:1,.:.:.	./.:.:.:.:.:.:.:.	1/1:1:0:0,1:0,0:0,1:60,3,0:.
I	3548133	.	A	T	999	.	MQ0F=0;MQ=60;SGB=-0.379885;RPB=1;MQB=1;BQB=1;ICB=1;HOB=0.5;VDB=0.06;MQSB=1;DP=77;DP4=38,9,20,0;AD=1,1;AN=2;AC=0	GT:DP:SP:ADF:ADR:AD:PL:HP	0/0:1:0:1,.:0,.:1,.:.:.	./.:.:.:.:.:.:.:.	./.:.:.:.:.:.:.:.	./.:.:.:.:.:.:.:.
I	3549086	.	A	G	112	.	SGB=-0.379885;MQ0F=0;MQ=60;MQSB=1;ICB=1;HOB=0.5;VDB=0.02;DP=13;DP4=2,1,4,2;AD=0,2;AN=0;AC=0	GT:PL:DP:SP:ADF:ADR:AD:HP	./.:.:.:.:.:.:.:.	./.:.:.:.:.:.:.:.	./.:.:.:.:.:.:.:.	./.:.:.:.:.:.:.:.
I	3550491	.	G	A	62	.	SGB=-0.379885;MQ0F=0;MQ=60;ICB=1;HOB=0.5;DP=5;DP4=1,0,2,2;AD=0,1;AN=0;AC=0	GT:DP:SP:ADF:ADR:AD:PL:HP	./.:.:.:.:.:.:.:.	./.:.:.:.:.:.:.:.	./.:.:.:.:.:.:.:.	./.:.:.:.:.:.:.:.
I	3551627	.	A	T	90	.	MQ0F=0;MQ=60;SGB=-0.379885;ICB=1;HOB=0.5;DP=30;DP4=12,6,4,0;AD=1,1;AN=0;AC=0	GT:DP:SP:ADF:ADR:AD:PL:HP	./.:.:.:.:.:.:.:.	./.:.:.:.:.:.:.:.	./.:.:.:.:.:.:.:.	./.:.:.:.:.:.:.:.
I	3551923	.	T	A	999	.	MQ0F=0;MQ=60;SGB=-0.379885;ICB=1;HOB=0.5;VDB=0.1;DP=49;DP4=19,10,6,5;AD=1,2;AN=0;AC=0	GT:DP:SP:ADF:ADR:AD:PL:HP	./.:.:.:.:.:.:.:.	./.:.:.:.:.:.:.:.	./.:.:.:.:.:.:.:.	./.:.:.:.:.:.:.:.
I	3552263	.	T	C	999	.	MQ0F=0;MQ=60;SGB=-0.379885;RPB=1;MQB=1;BQB=1;ICB=1;HOB=0.5;VDB=0.02;MQSB=0.998522;DP=111;DP4=30,6,35,14;AD=1,1;AN=4;AC=2	GT:DP:SP:ADF:ADR:AD:PL:HP	./.:.:.:.:.:.:.:.	0/0:1:0:1,.:0,.:1,.:.:.	1/1:2:0:0,2:0,0:0,2:110,6,0:.	./.:.:.:.:.:.:.:.
I	3552678	.	T	C	90	.	MQ0F=0;MQ=60;VDB=0.0221621;SGB=-0.511536;ICB=1;HOB=0.5;DP=26;DP4=7,8,4,3;AD=1,1;AN=0;AC=0	GT:DP:SP:ADF:ADR:AD:PL:HP	./.:.:.:.:.:.:.:.	./.:.:.:.:.:.:.:.	./.:.:.:.:.:.:.:.	./.:.:.:.:.:.:.:.
I	3557674	.	G	C	999	.	MQ0F=0;MQ=60;MQSB=1;SGB=-0.379885;RPB=1;MQB=1;BQB=1;ICB=1;HOB=0.5;DP=148;DP4=37,86,6,1;AD=1,1;AN=2;AC=0	GT:DP:SP:ADF:ADR:AD:PL:HP	./.:.:.:.:.:.:.:.	0/0:35:0:0,.:35,.:35,.:.:.	./.:.:.:.:.:.:.:.	./.:.:.:.:.:.:.:.
I	3557906	.	T	A	124	.	MQ0F=0;MQ=.;SGB=-0.379885;ICB=1;HOB=0.5;MQSB=1;DP=68;DP4=29,7,14,2;AD=1,1;AN=4;AC=2	GT:DP:SP:ADF:ADR:AD:PL:HP	./.:.:.:.:.:.:.:.	0/0:1:0:1,.:0,.:1,.:.:.	./.:.:.:.:.:.:.:.	1/1:1:0:0,1:0,0:0,1:41,3,0:BB
I	3557998	.	T	A	146	.	MQ0F=0;MQ=60;MQSB=1;VDB=0.44;SGB=-0.453602;ICB=1;HOB=0.5;DP=72;DP4=21,15,2,2;AD=1,1;AN=4;AC=2	GT:DP:SP:ADF:ADR:AD:PL:HP	./.:.:.:.:.:.:.:.	0/0:1:0:1,.:0,.:1,.:.:.	./.:.:.:.:.:.:.:.	1/1:2:0:0,1:0,1:0,2:82,6,0:.
I	3558358	.	T	A	105	.	MQ0F=0;MQ=60;SGB=-0.379885;ICB=1;HOB=0.5;RPB=1;MQB=1;BQB=1;DP=34;DP4=11,8,2,0;AD=1,1;AN=0;AC=0	GT:DP:SP:ADF:ADR:AD:PL:HP	./.:.:.:.:.:.:.:.	./.:.:.:.:.:.:.:.	./.:.:.:.:.:.:.:.	./.:.:.:.:.:.:.:.
I	3558941	.	A	T	90	.	VDB=0.62656;SGB=-0.511536;MQ0F=0;MQ=60;ICB=1;HOB=0.5;DP=16;DP4=7,0,4,1;AD=0,1;AN=0;AC=0	GT:PL:DP:SP:ADF:ADR:AD:HP	./.:.:.:.:.:.:.:.	./.:.:.:.:.:.:.:.	./.:.:.:.:.:.:.:.	./.:.:.:.:.:.:.:.
I	3559058	.	G	T	90	.	MQ0F=0;MQ=60;SGB=-0.379885;ICB=1;HOB=0.5;VDB=0.22;MQSB=1;DP=28;DP4=10,3,8,1;AD=0,3;AN=2;AC=2	GT:DP:SP:ADF:ADR:AD:PL:HP	./.:.:.:.:.:.:.:.	./.:.:.:.:.:.:.:.	1/1:1:0:0,1:0,0:0,1:41,3,0:BB	./.:.:.:.:.:.:.:.
I	3559219	.	A	C	100	.	MQ0F=0;MQ=60;SGB=-0.379885;ICB=1;HOB=0.5;VDB=1.5756e-06;DP=118;DP4=5,91,3,11;AD=0,10;AN=2;AC=0	GT:DP:SP:ADF:ADR:AD:PL:HP	./.:.:.:.:.:.:.:.	0/0:1:0:1,.:0,.:1,.:.:.	./.:.:.:.:.:.:.:.	./.:.:.:.:.:.:.:.
I	3560132	.	C	T	90	.	MQ0F=0;MQ=60;SGB=-0.379885;ICB=1;HOB=0.5;DP=45;DP4=11,7,11,9;AD=0,1;AN=0;AC=0	GT:DP:SP:ADF:ADR:AD:PL:HP	./.:.:.:.:.:.:.:.	./.:.:.:.:.:.:.:.	./.:.:.:.:.:.:.:.	./.:.:.:.:.:.:.:.
I	3561743	.	C	T,A	140	.	SGB=-0.379885;MQ0F=0;ICB=1;HOB=0.5;MQ=60;DP=15;DP4=6,2,3,1;AD=2,1,1;AN=0;AC=0,0	GT:PL:DP:SP:ADF:ADR:AD:HP	./.:.:.:.:.:.:.:.	./.:.:.:.:.:.:.:.	./.:.:.:.:.:.:.:.	./.:.:.:.:.:.:.:.
I	3562193	.	T	G	131	.	MQ0F=0;MQ=60;SGB=-0.379885;ICB=1;HOB=0.5;MQSB=1;VDB=0.64;DP=71;DP4=9,30,5,11;AD=1,1;AN=0;AC=0	GT:DP:SP:ADF:ADR:AD:PL:HP	./.:.:.:.:.:.:.:.	./.:.:.:.:.:.:.:.	./.:.:.:.:.:.:.:.	./.:.:.:.:.:.:.:.
I	3562288	.	C	A	105	.	MQ0F=0;MQ=60;SGB=-0.379885;ICB=1;HOB=0.5;VDB=0.02;RPB=1;MQB=1;MQSB=1;BQB=1;DP=66;DP4=9,25,3,20;AD=1,1;AN=0;AC=0	GT:DP:SP:ADF:ADR:AD:PL:HP	./.:.:.:.:.:.:.:.	./.:.:.:.:.:.:.:.	./.:.:.:.:.:.:.:.	./.:.:.:.:.:.:.:.
I	3562861	.	C	T	90	.	MQ0F=0;MQ=60;SGB=-0.379885;ICB=1;HOB=0.5;DP=24;DP4=8,10,0,1;AD=1,1;AN=0;AC=0	GT:DP:SP:ADF:ADR:AD:PL:HP	./.:.:.:.:.:.:.:.	./.:.:.:.:.:.:.:.	./.:.:.:.:.:.:.:.	./.:.:.:.:.:.:.:.
I	3563169	.	G	C	131	.	MQ0F=0;MQ=60;SGB=-0.379885;ICB=1;HOB=0.5;MQSB=1;VDB=0.1;RPB=1;MQB=1;BQB=1;DP=45;DP4=13,5,8,4;AD=2,1;AN=0;AC=0	GT:DP:SP:ADF:ADR:AD:PL:HP	./.:.:.:.:.:.:.:.	./.:.:.:.:.:.:.:.	./.:.:.:.:.:.:.:.	./.:.:.:.:.:.:.:.
I	3563182	.	T	A	131	.	MQ0F=0;MQ=60;SGB=-0.379885;ICB=1;HOB=0.5;MQSB=1;VDB=0.1;RPB=1;MQB=1;BQB=1;DP=36;DP4=8,5,9,4;AD=2,1;AN=0;AC=0	GT:DP:SP:ADF:ADR:AD:PL:HP	./.:.:.:.:.:.:.:.	./.:.:.:.:.:.:.:.	./.:.:.:.:.:.:.:.	./.:.:.:.:.:.:.:.
I	3565144	.	A	T	90	.	MQ0F=0;MQ=60;SGB=-0.379885;ICB=1;HOB=0.5;RPB=1;MQB=1;MQSB=1;BQB=1;DP=21;DP4=7,8,4,0;AD=1,1;AN=0;AC=0	GT:DP:SP:ADF:ADR:AD:PL:HP	./.:.:.:.:.:.:.:.	./.:.:.:.:.:.:.:.	./.:.:.:.:.:.:.:.	./.:.:.:.:.:.:.:.
I	3565898	.	G	C	140	.	SGB=-0.379885;MQ0F=0;ICB=1;HOB=0.5;MQ=60;VDB=2.26006e-08;MQSB=1;DP=65;DP4=14,14,6,20;AD=1,1;AN=2;AC=0	GT:PL:DP:SP:ADF:ADR:AD:HP	./.:.:.:.:.:.:.:.	0/0:.:1:0:0,.:1,.:1,.:.	./.:.:.:.:.:.:.:.	./.:.:.:.:.:.:.:.
I	3566271	.	C	A	105	.	SGB=-0.379885;MQ0F=0;ICB=1;HOB=0.5;MQ=60;VDB=0.18;DP=41;DP4=21,4,5,6;AD=1,1;AN=0;AC=0	GT:PL:DP:SP:ADF:ADR:AD:HP	./.:.:.:.:.:.:.:.	./.:.:.:.:.:.:.:.	./.:.:.:.:.:.:.:.	./.:.:.:.:.:.:.:.
I	3567047	.	C	T	124	.	MQ0F=0;MQ=60;SGB=-0.379885;ICB=1;HOB=0.5;DP=18;DP4=11,1,1,2;AD=0,1;AN=0;AC=0	GT:DP:SP:ADF:ADR:AD:PL:HP	./.:.:.:.:.:.:.:.	./.:.:.:.:.:.:.:.	./.:.:.:.:.:.:.:.	./.:.:.:.:.:.:.:.
I	3567052	.	G	T	124	.	MQ0F=0;MQ=60;SGB=-0.379885;ICB=1;HOB=0.5;DP=17;DP4=10,1,1,2;AD=0,1;AN=0;AC=0	GT:DP:SP:ADF:ADR:AD:PL:HP	./.:.:.:.:.:.:.:.	./.:.:.:.:.:.:.:.	./.:.:.:.:.:.:.:.	./.:.:.:.:.:.:.:.
I	3567600	.	T	C	999	.	MQ0F=0;MQ=60;VDB=0.02;SGB=-0.453602;MQSB=1;ICB=1;HOB=0.5;DP=262;DP4=36,113,26,61;AD=29,3;AN=2;AC=2	GT:DP:SP:ADF:ADR:AD:PL:HP	./.:.:.:.:.:.:.:.	./.:.:.:.:.:.:.:.	./.:.:.:.:.:.:.:.	1/1:1:0:0,0:0,1:0,1:41,3,0:BB
I	3567664	.	G	A	999	.	MQ0F=1;MQ=.;MQSB=1;SGB=-0.379885;RPB=1;MQB=1;BQB=1;VDB=0.00296109;DP=491;DP4=145,62,7,0;AD=2,5;AN=0;AC=0	GT:DP:SP:ADF:ADR:AD:PL	./.:.:.:.:.:.:.	./.:.:.:.:.:.:.	./.:.:.:.:.:.:.	./.:0:0:0,.:0,.:0,.:.
I	3568034	.	G	C	112	.	MQ0F=0;MQ=60;MQSB=1;SGB=-0.379885;ICB=1;HOB=0.5;DP=29;DP4=8,12,1,3;AD=1,1;AN=0;AC=0	GT:DP:SP:ADF:ADR:AD:PL:HP	./.:.:.:.:.:.:.:.	./.:.:.:.:.:.:.:.	./.:.:.:.:.:.:.:.	./.:.:.:.:.:.:.:.
I	3568140	.	C	T	134	.	SGB=-0.379885;MQ0F=0;MQ=60;ICB=1;HOB=0.5;DP=22;DP4=12,2,3,1;AD=1,1;AN=0;AC=0	GT:PL:DP:SP:ADF:ADR:AD:HP	./.:.:.:.:.:.:.:.	./.:.:.:.:.:.:.:.	./.:.:.:.:.:.:.:.	./.:.:.:.:.:.:.:.
I	3568597	.	A	T	71	.	MQ0F=0;MQ=60;SGB=-0.379885;ICB=1;HOB=0.5;DP=11;DP4=5,4,0,2;AD=1,1;AN=0;AC=0	GT:DP:SP:ADF:ADR:AD:PL:HP	./.:.:.:.:.:.:.:.	./.:.:.:.:.:.:.:.	./.:.:.:.:.:.:.:.	./.:.:.:.:.:.:.:.
I	3568766	.	T	C	71	.	SGB=-0.379885;MQ0F=0;ICB=1;HOB=0.5;MQ=60;DP=10;DP4=1,5,2,1;AD=1,1;AN=0;AC=0	GT:PL:DP:SP:ADF:ADR:AD:HP	./.:.:.:.:.:.:.:.	./.:.:.:.:.:.:.:.	./.:.:.:.:.:.:.:.	./.:.:.:.:.:.:.:.
I	3568806	.	T	C	71	.	MQ0F=0;MQ=60;SGB=-0.379885;ICB=1;HOB=0.5;DP=8;DP4=2,5,1,0;AD=1,1;AN=0;AC=0	GT:DP:SP:ADF:ADR:AD:PL:HP	./.:.:.:.:.:.:.:.	./.:.:.:.:.:.:.:.	./.:.:.:.:.:.:.:.	./.:.:.:.:.:.:.:.
I	3568953	.	T	.	90	.	MQ0F=0;MQ=60;DP=5;DP4=1,2,0,0;AD=0;AN=0	GT:DP:SP:ADF:ADR:AD	./.:.:.:.:.:.	./.:.:.:.:.:.	./.:.:.:.:.:.	./.:.:.:.:.:.
I	3569351	.	T	C	39.3353	.	VDB=0.02;SGB=-0.453602;MQ0F=0;MQ=60;DP=2;DP4=0,0,2,0;AD=0,2;AN=0;AC=0	GT:PL:DP:SP:ADF:ADR:AD	./.:.:.:.:.:.:.	./.:.:.:.:.:.:.	./.:.:.:.:.:.:.	./.:.:.:.:.:.:.
I	3571084	.	T	C	90	.	MQ0F=0;MQ=60;VDB=0.02;SGB=-0.453602;DP=14;DP4=8,0,0,2;AD=1,2;AN=0;AC=0	GT:DP:SP:ADF:ADR:AD:PL	./.:.:.:.:.:.:.	./.:.:.:.:.:.:.	./.:.:.:.:.:.:.	./.:.:.:.:.:.:.
I	3571418	.	C	.	140	.	MQ0F=0;MQ=60;DP=7;DP4=2,2,0,0;AD=2;AN=0	GT:DP:SP:ADF:ADR:AD	./.:.:.:.:.:.	./.:.:.:.:.:.	./.:.:.:.:.:.	./.:.:.:.:.:.
I	3571495	.	T	G	140	.	MQ0F=0;MQ=60;SGB=-0.379885;ICB=1;HOB=0.5;VDB=0.02;DP=15;DP4=4,2,2,2;AD=1,2;AN=0;AC=0	GT:DP:SP:ADF:ADR:AD:PL:HP	./.:.:.:.:.:.:.:.	./.:.:.:.:.:.:.:.	./.:.:.:.:.:.:.:.	./.:.:.:.:.:.:.:.
I	3571543	.	A	T	105	.	MQ0F=0;MQ=60;SGB=-0.379885;ICB=1;HOB=0.5;VDB=0.0221621;DP=15;DP4=3,4,2,3;AD=1,3;AN=0;AC=0	GT:DP:SP:ADF:ADR:AD:PL:HP	./.:.:.:.:.:.:.:.	./.:.:.:.:.:.:.:.	./.:.:.:.:.:.:.:.	./.:.:.:.:.:.:.:.
I	3571831	.	A	T	97	.	SGB=-0.379885;MQ0F=0;ICB=1;HOB=0.5;MQ=60;DP=7;DP4=4,0,0,2;AD=1,1;AN=0;AC=0	GT:PL:DP:SP:ADF:ADR:AD:HP	./.:.:.:.:.:.:.:.	./.:.:.:.:.:.:.:.	./.:.:.:.:.:.:.:.	./.:.:.:.:.:.:.:.
I	3571853	.	A	T	93	.	SGB=-0.379885;MQ0F=0;MQ=60;ICB=1;HOB=0.5;DP=7;DP4=3,0,0,2;AD=0,1;AN=0;AC=0	GT:DP:SP:ADF:ADR:AD:PL:HP	./.:.:.:.:.:.:.:.	./.:.:.:.:.:.:.:.	./.:.:.:.:.:.:.:.	./.:.:.:.:.:.:.:.
I	3571880	.	A	T	83	.	SGB=-0.379885;MQ0F=0;ICB=1;HOB=0.5;MQ=60;VDB=0.02;DP=8;DP4=1,1,2,2;AD=0,2;AN=0;AC=0	GT:PL:DP:SP:ADF:ADR:AD:HP	./.:.:.:.:.:.:.:.	./.:.:.:.:.:.:.:.	./.:.:.:.:.:.:.:.	./.:.:.:.:.:.:.:.
I	3571927	.	C	.	71	.	MQ0F=0;MQ=60;DP=3;DP4=2,1,0,0;AD=1;AN=0	GT:DP:SP:ADF:ADR:AD	./.:.:.:.:.:.	./.:.:.:.:.:.	./.:.:.:.:.:.	./.:.:.:.:.:.
I	3572464	.	T	G	90	.	MQ0F=0;MQ=60;SGB=-0.379885;ICB=1;HOB=0.5;RPB=1;MQB=1;BQB=1;DP=70;DP4=29,24,4,5;AD=0,1;AN=0;AC=0	GT:DP:SP:ADF:ADR:AD:PL:HP	./.:.:.:.:.:.:.:.	./.:.:.:.:.:.:.:.	./.:.:.:.:.:.:.:.	./.:.:.:.:.:.:.:.
I	3572725	.	T	A	71	.	MQ0F=0;MQ=60;SGB=-0.379885;ICB=1;HOB=0.5;DP=4;DP4=2,0,0,2;AD=0,1;AN=0;AC=0	GT:DP:SP:ADF:ADR:AD:PL:HP	./.:.:.:.:.:.:.:.	./.:.:.:.:.:.:.:.	./.:.:.:.:.:.:.:.	./.:.:.:.:.:.:.:.
I	3572983	.	G	.	90	.	MQ0F=0;MQ=60;MQSB=1;DP=12;DP4=7,3,0,0;AD=1;AN=0	GT:DP:SP:ADF:ADR:AD	./.:.:.:.:.:.	./.:.:.:.:.:.	./.:.:.:.:.:.	./.:.:.:.:.:.
I	3573191	.	A	.	71	.	MQ0F=0;MQ=60;DP=2;DP4=2,0,0,0;AD=1;AN=0	GT:DP:SP:ADF:ADR:AD	./.:.:.:.:.:.	./.:.:.:.:.:.	./.:.:.:.:.:.	./.:.:.:.:.:.
I	3573372	.	T	.	101	.	MQ0F=0;MQ=60;DP=9;DP4=5,1,0,0;AD=1;AN=0	GT:DP:SP:ADF:ADR:AD	./.:.:.:.:.:.	./.:.:.:.:.:.	./.:.:.:.:.:.	./.:.:.:.:.:.
I	3574134	.	C	T	98	.	MQ0F=0;MQ=60;SGB=-0.379885;ICB=1;HOB=0.5;VDB=0.0058656;DP=17;DP4=3,1,8,1;AD=0,4;AN=0;AC=0	GT:DP:SP:ADF:ADR:AD:PL:HP	./.:.:.:.:.:.:.:.	./.:.:.:.:.:.:.:.	./.:.:.:.:.:.:.:.	./.:.:.:.:.:.:.:.
I	3574313	.	A	T	90	.	MQ0F=0;MQ=60;SGB=-0.379885;DP=14;DP4=3,4,1,0;AD=0,1;AN=0;AC=0	GT:DP:SP:ADF:ADR:AD:PL	./.:.:.:.:.:.:.	./.:.:.:.:.:.:.	./.:.:.:.:.:.:.	./.:.:.:.:.:.:.
I	3574568	.	T	C	124	.	MQ0F=0;MQ=60;SGB=-0.379885;ICB=1;HOB=0.5;DP=24;DP4=9,4,4,1;AD=1,1;AN=0;AC=0	GT:DP:SP:ADF:ADR:AD:PL:HP	./.:.:.:.:.:.:.:.	./.:.:.:.:.:.:.:.	./.:.:.:.:.:.:.:.	./.:.:.:.:.:.:.:.
I	3574733	.	A	T	90	.	MQ0F=0;MQ=60;SGB=-0.379885;ICB=1;HOB=0.5;DP=25;DP4=7,5,6,1;AD=1,1;AN=0;AC=0	GT:DP:SP:ADF:ADR:AD:PL:HP	./.:.:.:.:.:.:.:.	./.:.:.:.:.:.:.:.	./.:.:.:.:.:.:.:.	./.:.:.:.:.:.:.:.
I	3575120	.	G	A,C	112	.	SGB=-0.379885;MQ0F=0;ICB=1;HOB=0.5;MQ=60;RPB=1;MQB=1;MQSB=1;BQB=1;DP=22;DP4=8,7,3,2;AD=0,1,1;AN=0;AC=0,0	GT:PL:DP:SP:ADF:ADR:AD:HP	./.:.:.:.:.:.:.:.	./.:.:.:.:.:.:.:.	./.:.:.:.:.:.:.:.	./.:.:.:.:.:.:.:.
I	3576583	.	G	A	131	.	SGB=-0.379885;MQ0F=0;ICB=1;HOB=0.5;MQ=60;MQSB=1;RPB=1;MQB=1;BQB=1;DP=32;DP4=12,5,4,3;AD=0,1;AN=2;AC=2	GT:PL:DP:SP:ADF:ADR:AD:HP	1/1:41,3,0:1:0:0,0:0,1:0,1:BB	./.:.:.:.:.:.:.:.	./.:.:.:.:.:.:.:.	./.:.:.:.:.:.:.:.
I	3576799	.	G	A	131	.	MQ0F=0;MQ=60;SGB=-0.379885;ICB=1;HOB=0.5;MQSB=1;VDB=0.06;DP=41;DP4=9,18,4,5;AD=0,2;AN=0;AC=0	GT:DP:SP:ADF:ADR:AD:PL:HP	./.:.:.:.:.:.:.:.	./.:.:.:.:.:.:.:.	./.:.:.:.:.:.:.:.	./.:.:.:.:.:.:.:.
I	3577388	.	T	G	90	.	MQ0F=0;MQ=60;SGB=-0.379885;ICB=1;HOB=0.5;DP=44;DP4=17,0,8,5;AD=1,1;AN=0;AC=0	GT:DP:SP:ADF:ADR:AD:PL:HP	./.:.:.:.:.:.:.:.	./.:.:.:.:.:.:.:.	./.:.:.:.:.:.:.:.	./.:.:.:.:.:.:.:.
I	3577861	.	G	T	105	.	MQ0F=0;MQ=60;SGB=-0.379885;ICB=1;HOB=0.5;DP=15;DP4=8,2,2,1;AD=1,1;AN=0;AC=0	GT:DP:SP:ADF:ADR:AD:PL:HP	./.:.:.:.:.:.:.:.	./.:.:.:.:.:.:.:.	./.:.:.:.:.:.:.:.	./.:.:.:.:.:.:.:.
I	3577985	.	A	T	90	.	MQ0F=0;MQ=60;SGB=-0.379885;ICB=1;HOB=0.5;DP=15;DP4=4,5,1,2;AD=1,1;AN=0;AC=0	GT:DP:SP:ADF:ADR:AD:PL:HP	./.:.:.:.:.:.:.:.	./.:.:.:.:.:.:.:.	./.:.:.:.:.:.:.:.	./.:.:.:.:.:.:.:.
I	3578046	.	T	C	105	.	SGB=-0.379885;MQ0F=0;ICB=1;HOB=0.5;MQ=60;DP=16;DP4=4,5,2,2;AD=1,1;AN=0;AC=0	GT:PL:DP:SP:ADF:ADR:AD:HP	./.:.:.:.:.:.:.:.	./.:.:.:.:.:.:.:.	./.:.:.:.:.:.:.:.	./.:.:.:.:.:.:.:.
I	3579232	.	G	A	90	.	MQ0F=0;MQ=60;SGB=-0.379885;ICB=1;HOB=0.5;DP=39;DP4=11,8,5,3;AD=1,1;AN=0;AC=0	GT:DP:SP:ADF:ADR:AD:PL:HP	./.:.:.:.:.:.:.:.	./.:.:.:.:.:.:.:.	./.:.:.:.:.:.:.:.	./.:.:.:.:.:.:.:.
I	3579583	.	G	T	90	.	VDB=0.14;SGB=-0.453602;MQSB=1;MQ0F=0;MQ=60;DP=17;DP4=1,4,5,1;AD=1,1;AN=0;AC=0	GT:PL:DP:SP:ADF:ADR:AD	./.:.:.:.:.:.:.	./.:.:.:.:.:.:.	./.:.:.:.:.:.:.	./.:.:.:.:.:.:.
I	3579601	.	G	T	105	.	VDB=0.32;SGB=-0.453602;MQ0F=0;MQ=60;ICB=1;HOB=0.5;DP=18;DP4=3,4,3,3;AD=1,1;AN=0;AC=0	GT:PL:DP:SP:ADF:ADR:AD:HP	./.:.:.:.:.:.:.:.	./.:.:.:.:.:.:.:.	./.:.:.:.:.:.:.:.	./.:.:.:.:.:.:.:.
I	3579688	.	C	T	140	.	MQ0F=0;MQ=60;SGB=-0.379885;ICB=1;HOB=0.5;DP=11;DP4=3,1,1,4;AD=1,1;AN=0;AC=0	GT:DP:SP:ADF:ADR:AD:PL:HP	./.:.:.:.:.:.:.:.	./.:.:.:.:.:.:.:.	./.:.:.:.:.:.:.:.	./.:.:.:.:.:.:.:.
I	3579729	.	G	A	140	.	MQ0F=0;MQ=60;SGB=-0.379885;ICB=1;HOB=0.5;DP=7;DP4=3,0,2,0;AD=0,1;AN=0;AC=0	GT:DP:SP:ADF:ADR:AD:PL:HP	./.:.:.:.:.:.:.:.	./.:.:.:.:.:.:.:.	./.:.:.:.:.:.:.:.	./.:.:.:.:.:.:.:.
I	3579907	.	T	A	90	.	MQ0F=0;MQ=60;SGB=-0.379885;ICB=1;HOB=0.5;DP=9;DP4=3,0,1,1;AD=0,1;AN=0;AC=0	GT:DP:SP:ADF:ADR:AD:PL:HP	./.:.:.:.:.:.:.:.	./.:.:.:.:.:.:.:.	./.:.:.:.:.:.:.:.	./.:.:.:.:.:.:.:.
I	3580087	.	T	A	90	.	MQ0F=0;MQ=60;SGB=-0.379885;ICB=1;HOB=0.5;DP=12;DP4=5,1,1,1;AD=1,1;AN=0;AC=0	GT:DP:SP:ADF:ADR:AD:PL:HP	./.:.:.:.:.:.:.:.	./.:.:.:.:.:.:.:.	./.:.:.:.:.:.:.:.	./.:.:.:.:.:.:.:.
I	3580097	.	A	T	71	.	MQ0F=0;MQ=60;SGB=-0.379885;ICB=1;HOB=0.5;DP=8;DP4=3,2,1,1;AD=1,1;AN=0;AC=0	GT:DP:SP:ADF:ADR:AD:PL:HP	./.:.:.:.:.:.:.:.	./.:.:.:.:.:.:.:.	./.:.:.:.:.:.:.:.	./.:.:.:.:.:.:.:.
I	3580162	.	A	T	71	.	SGB=-0.379885;MQ0F=0;ICB=1;HOB=0.5;MQ=60;VDB=0.7;MQSB=1;DP=9;DP4=3,2,3,1;AD=1,2;AN=0;AC=0	GT:PL:DP:SP:ADF:ADR:AD:HP	./.:.:.:.:.:.:.:.	./.:.:.:.:.:.:.:.	./.:.:.:.:.:.:.:.	./.:.:.:.:.:.:.:.
I	3580546	.	T	G	140	.	SGB=-0.379885;MQ0F=0;ICB=1;HOB=0.5;MQ=60;DP=26;DP4=15,0,2,5;AD=2,1;AN=0;AC=0	GT:PL:DP:SP:ADF:ADR:AD:HP	./.:.:.:.:.:.:.:.	./.:.:.:.:.:.:.:.	./.:.:.:.:.:.:.:.	./.:.:.:.:.:.:.:.
I	3580667	.	G	A	105	.	MQ0F=0;MQ=60;SGB=-0.379885;ICB=1;HOB=0.5;DP=18;DP4=4,9,2,2;AD=2,1;AN=0;AC=0	GT:DP:SP:ADF:ADR:AD:PL:HP	./.:.:.:.:.:.:.:.	./.:.:.:.:.:.:.:.	./.:.:.:.:.:.:.:.	./.:.:.:.:.:.:.:.
I	3580943	.	G	A	90	.	MQ0F=0;MQ=60;SGB=-0.379885;ICB=1;HOB=0.5;DP=8;DP4=3,2,0,1;AD=1,1;AN=0;AC=0	GT:DP:SP:ADF:ADR:AD:PL:HP	./.:.:.:.:.:.:.:.	./.:.:.:.:.:.:.:.	./.:.:.:.:.:.:.:.	./.:.:.:.:.:.:.:.
I	3581394	.	C	A	90	.	MQ0F=0;MQ=60;SGB=-0.379885;ICB=1;HOB=0.5;DP=7;DP4=1,1,1,2;AD=1,1;AN=0;AC=0	GT:DP:SP:ADF:ADR:AD:PL:HP	./.:.:.:.:.:.:.:.	./.:.:.:.:.:.:.:.	./.:.:.:.:.:.:.:.	./.:.:.:.:.:.:.:.
I	3581513	.	T	C	90	.	VDB=0.02;SGB=-0.453602;MQ0F=0;MQ=60;DP=8;DP4=1,0,4,0;AD=0,1;AN=0;AC=0	GT:PL:DP:SP:ADF:ADR:AD	./.:.:.:.:.:.:.	./.:.:.:.:.:.:.	./.:.:.:.:.:.:.	./.:.:.:.:.:.:.
I	3581671	.	C	A	71	.	SGB=-0.379885;MQ0F=0;MQ=60;ICB=1;HOB=0.5;VDB=0.48;DP=18;DP4=7,0,8,0;AD=0,1;AN=0;AC=0	GT:PL:DP:SP:ADF:ADR:AD:HP	./.:.:.:.:.:.:.:.	./.:.:.:.:.:.:.:.	./.:.:.:.:.:.:.:.	./.:.:.:.:.:.:.:.
I	3581672	.	A	C	71	.	SGB=-0.379885;MQ0F=0;MQ=60;ICB=1;HOB=0.5;VDB=0.48;DP=18;DP4=6,0,8,0;AD=0,1;AN=0;AC=0	GT:PL:DP:SP:ADF:ADR:AD:HP	./.:.:.:.:.:.:.:.	./.:.:.:.:.:.:.:.	./.:.:.:.:.:.:.:.	./.:.:.:.:.:.:.:.
I	3582479	.	G	T	90	.	MQ0F=0;MQ=60;SGB=-0.379885;DP=24;DP4=4,7,5,0;AD=1,1;AN=0;AC=0	GT:DP:SP:ADF:ADR:AD:PL	./.:.:.:.:.:.:.	./.:.:.:.:.:.:.	./.:.:.:.:.:.:.	./.:.:.:.:.:.:.
I	3583377	.	A	C	140	.	SGB=-0.379885;MQ0F=0;ICB=1;HOB=0.5;MQ=60;DP=18;DP4=7,2,4,1;AD=1,1;AN=0;AC=0	GT:PL:DP:SP:ADF:ADR:AD:HP	./.:.:.:.:.:.:.:.	./.:.:.:.:.:.:.:.	./.:.:.:.:.:.:.:.	./.:.:.:.:.:.:.:.
I	3584415	.	G	A	196	.	SGB=-0.379885;MQ0F=0;ICB=1;HOB=0.5;MQ=60;RPB=1;MQB=1;BQB=1;VDB=0.66;MQSB=1;DP=78;DP4=17,6,9,32;AD=0,1;AN=0;AC=0	GT:PL:DP:SP:ADF:ADR:AD:HP	./.:.:.:.:.:.:.:.	./.:.:.:.:.:.:.:.	./.:.:.:.:.:.:.:.	./.:.:.:.:.:.:.:.
I	3585789	.	G	A	132	.	SGB=-0.379885;MQ0F=0;ICB=1;HOB=0.5;MQ=60;DP=7;DP4=2,3,2,0;AD=3,1;AN=0;AC=0	GT:PL:DP:SP:ADF:ADR:AD:HP	./.:.:.:.:.:.:.:.	./.:.:.:.:.:.:.:.	./.:.:.:.:.:.:.:.	./.:.:.:.:.:.:.:.
I	3585903	.	T	A	71	.	SGB=-0.379885;MQ0F=0;ICB=1;HOB=0.5;MQ=60;DP=19;DP4=9,2,4,1;AD=1,1;AN=0;AC=0	GT:PL:DP:SP:ADF:ADR:AD:HP	./.:.:.:.:.:.:.:.	./.:.:.:.:.:.:.:.	./.:.:.:.:.:.:.:.	./.:.:.:.:.:.:.:.
I	3585948	.	A	T	124	.	SGB=-0.379885;MQ0F=0;ICB=1;HOB=0.5;MQ=60;DP=26;DP4=17,2,2,2;AD=1,1;AN=0;AC=0	GT:PL:DP:SP:ADF:ADR:AD:HP	./.:.:.:.:.:.:.:.	./.:.:.:.:.:.:.:.	./.:.:.:.:.:.:.:.	./.:.:.:.:.:.:.:.
I	3586234	.	A	G	152	.	SGB=-0.379885;RPB=1;MQB=1;MQSB=1;BQB=1;MQ0F=0;MQ=21;ICB=1;HOB=0.5;VDB=0.02;DP=226;DP4=10,185,7,18;AD=0,1;AN=0;AC=0	GT:DP:SP:ADF:ADR:AD:PL:HP	./.:.:.:.:.:.:.:.	./.:.:.:.:.:.:.:.	./.:.:.:.:.:.:.:.	./.:.:.:.:.:.:.:.
I	3586311	.	A	G	124	.	SGB=-0.379885;MQ0F=0;ICB=1;HOB=0.5;MQ=60;VDB=0.44;RPB=1;MQB=1;MQSB=1;BQB=1;DP=61;DP4=32,2,20,3;AD=0,2;AN=0;AC=0	GT:PL:DP:SP:ADF:ADR:AD:HP	./.:.:.:.:.:.:.:.	./.:.:.:.:.:.:.:.	./.:.:.:.:.:.:.:.	./.:.:.:.:.:.:.:.
I	3586421	.	T	G	140	.	SGB=-0.379885;MQ0F=0;ICB=1;HOB=0.5;MQ=60;VDB=0.76;MQSB=1;RPB=1;MQB=1;BQB=1;DP=129;DP4=48,11,12,12;AD=0,1;AN=0;AC=0	GT:PL:DP:SP:ADF:ADR:AD:HP	./.:.:.:.:.:.:.:.	./.:.:.:.:.:.:.:.	./.:.:.:.:.:.:.:.	./.:.:.:.:.:.:.:.
I	3586566	.	G	A	140	.	MQ0F=0;MQ=60;SGB=-0.379885;ICB=1;HOB=0.5;RPB=1;MQB=1;MQSB=1;BQB=1;DP=49;DP4=23,8,4,2;AD=0,1;AN=0;AC=0	GT:DP:SP:ADF:ADR:AD:PL:HP	./.:.:.:.:.:.:.:.	./.:.:.:.:.:.:.:.	./.:.:.:.:.:.:.:.	./.:.:.:.:.:.:.:.
I	3586583	.	T	C	140	.	MQ0F=0;MQ=60;SGB=-0.379885;ICB=1;HOB=0.5;RPB=1;MQB=1;MQSB=1;BQB=1;VDB=0.7;DP=52;DP4=23,9,4,4;AD=0,1;AN=0;AC=0	GT:DP:SP:ADF:ADR:AD:PL:HP	./.:.:.:.:.:.:.:.	./.:.:.:.:.:.:.:.	./.:.:.:.:.:.:.:.	./.:.:.:.:.:.:.:.
I	3588014	.	T	A	71	.	SGB=-0.379885;MQ0F=0;ICB=1;HOB=0.5;MQ=60;DP=6;DP4=2,2,2,0;AD=1,1;AN=0;AC=0	GT:PL:DP:SP:ADF:ADR:AD:HP	./.:.:.:.:.:.:.:.	./.:.:.:.:.:.:.:.	./.:.:.:.:.:.:.:.	./.:.:.:.:.:.:.:.
I	3588685	.	T	C	90	.	MQ0F=0;MQ=60;VDB=0.02;SGB=-0.453602;DP=9;DP4=3,1,0,2;AD=0,2;AN=0;AC=0	GT:DP:SP:ADF:ADR:AD:PL	./.:.:.:.:.:.:.	./.:.:.:.:.:.:.	./.:.:.:.:.:.:.	./.:.:.:.:.:.:.
I	3588911	.	G	A	83	.	MQ0F=0;MQ=.;SGB=-0.379885;DP=12;DP4=2,2,2,0;AD=0,1;AN=2;AC=0	GT:DP:SP:ADF:ADR:AD:PL	./.:.:.:.:.:.:.	0/0:1:0:0,.:1,.:1,.:.	./.:.:.:.:.:.:.	./.:.:.:.:.:.:.
I	3589822	.	A	T	90	.	MQ0F=0;MQ=60;SGB=-0.379885;ICB=1;HOB=0.5;DP=6;DP4=1,3,0,1;AD=0,1;AN=0;AC=0	GT:DP:SP:ADF:ADR:AD:PL:HP	./.:.:.:.:.:.:.:.	./.:.:.:.:.:.:.:.	./.:.:.:.:.:.:.:.	./.:.:.:.:.:.:.:.
I	3590977	.	T	A	999	.	SGB=-0.379885;MQ0F=0;MQ=60;ICB=1;HOB=0.5;MQSB=1;VDB=0.38;DP=41;DP4=8,9,9,4;AD=1,1;AN=2;AC=2	GT:PL:DP:SP:ADF:ADR:AD:HP	./.:.:.:.:.:.:.:.	./.:.:.:.:.:.:.:.	1/1:60,3,0:1:0:0,1:0,0:0,1:.	./.:.:.:.:.:.:.:.
I	3591403	.	T	G	71	.	MQ0F=0;MQ=60;SGB=-0.379885;ICB=1;HOB=0.5;DP=13;DP4=4,5,2,2;AD=0,1;AN=0;AC=0	GT:DP:SP:ADF:ADR:AD:PL:HP	./.:.:.:.:.:.:.:.	./.:.:.:.:.:.:.:.	./.:.:.:.:.:.:.:.	./.:.:.:.:.:.:.:.
I	3591421	.	T	G	71	.	MQ0F=0;MQ=60;SGB=-0.379885;ICB=1;HOB=0.5;DP=11;DP4=7,2,2,0;AD=1,1;AN=0;AC=0	GT:DP:SP:ADF:ADR:AD:PL:HP	./.:.:.:.:.:.:.:.	./.:.:.:.:.:.:.:.	./.:.:.:.:.:.:.:.	./.:.:.:.:.:.:.:.
I	3591431	.	T	.	71	.	MQ0F=0;MQ=60;SGB=-0.379885;DP=9;DP4=7,1,1,0;AD=1;AN=0	GT:DP:SP:ADF:ADR:AD	./.:.:.:.:.:.	./.:.:.:.:.:.	./.:.:.:.:.:.	./.:.:.:.:.:.
I	3591438	.	T	.	71	.	MQ0F=0;MQ=60;SGB=-0.379885;DP=12;DP4=9,1,1,0;AD=1;AN=0	GT:DP:SP:ADF:ADR:AD	./.:.:.:.:.:.	./.:.:.:.:.:.	./.:.:.:.:.:.	./.:.:.:.:.:.
I	3591561	.	T	C	140	.	SGB=-0.379885;MQ0F=0;ICB=1;HOB=0.5;MQ=60;DP=23;DP4=6,5,2,2;AD=1,1;AN=0;AC=0	GT:PL:DP:SP:ADF:ADR:AD:HP	./.:.:.:.:.:.:.:.	./.:.:.:.:.:.:.:.	./.:.:.:.:.:.:.:.	./.:.:.:.:.:.:.:.
I	3591576	.	C	T	140	.	SGB=-0.379885;MQ0F=0;ICB=1;HOB=0.5;MQ=60;DP=23;DP4=5,7,3,2;AD=1,1;AN=0;AC=0	GT:PL:DP:SP:ADF:ADR:AD:HP	./.:.:.:.:.:.:.:.	./.:.:.:.:.:.:.:.	./.:.:.:.:.:.:.:.	./.:.:.:.:.:.:.:.
I	3591948	.	G	A	90	.	MQ0F=0;MQ=60;SGB=-0.379885;ICB=1;HOB=0.5;DP=15;DP4=5,5,0,2;AD=1,1;AN=0;AC=0	GT:DP:SP:ADF:ADR:AD:PL:HP	./.:.:.:.:.:.:.:.	./.:.:.:.:.:.:.:.	./.:.:.:.:.:.:.:.	./.:.:.:.:.:.:.:.
I	3593043	.	A	T	140	.	MQ0F=0;MQ=36;SGB=-0.379885;ICB=1;HOB=0.5;RPB=1;MQB=1;BQB=1;MQSB=1;DP=108;DP4=47,2,14,2;AD=1,1;AN=2;AC=0	GT:DP:SP:ADF:ADR:AD:PL:HP	./.:.:.:.:.:.:.:.	0/0:2:0:1,.:0,.:1,.:.:.	./.:.:.:.:.:.:.:.	./.:.:.:.:.:.:.:.
I	3593053	.	C	G	140	.	MQ0F=0;MQ=36;SGB=-0.379885;ICB=1;HOB=0.5;RPB=1;MQB=1;BQB=1;MQSB=1;VDB=0.1;DP=111;DP4=50,3,15,2;AD=1,1;AN=2;AC=0	GT:DP:SP:ADF:ADR:AD:PL:HP	./.:.:.:.:.:.:.:.	0/0:2:0:1,.:0,.:1,.:.:.	./.:.:.:.:.:.:.:.	./.:.:.:.:.:.:.:.
I	3594527	.	C	A	999	.	MQ0F=0;MQ=60;SGB=-0.379885;MQSB=1;VDB=0.14;ICB=1;HOB=0.5;DP=46;DP4=13,10,7,5;AD=0,1;AN=2;AC=0	GT:DP:SP:ADF:ADR:AD:PL:HP	./.:.:.:.:.:.:.:.	0/0:1:0:1,.:0,.:1,.:.:.	./.:.:.:.:.:.:.:.	./.:.:.:.:.:.:.:.
I	3594690	.	A	G	132	.	MQ0F=0;MQ=60;SGB=-0.379885;ICB=1;HOB=0.5;VDB=0.0221621;DP=30;DP4=8,6,6,3;AD=0,1;AN=4;AC=2	GT:DP:SP:ADF:ADR:AD:PL:HP	./.:.:.:.:.:.:.:.	0/0:1:0:0,.:1,.:1,.:.:.	./.:.:.:.:.:.:.:.	1/1:1:0:0,1:0,0:0,1:41,3,0:BB
I	3594764	.	C	T	999	.	MQ0F=0;MQ=60;SGB=-0.379885;ICB=1;HOB=0.5;MQSB=1;DP=27;DP4=8,8,2,3;AD=0,1;AN=4;AC=2	GT:DP:SP:ADF:ADR:AD:PL:HP	./.:.:.:.:.:.:.:.	0/0:2:0:1,.:1,.:2,.:.:.	./.:.:.:.:.:.:.:.	1/1:1:0:0,1:0,0:0,1:60,3,0:.
I	3595046	.	T	G	105	.	MQ0F=0;MQ=60;SGB=-0.379885;ICB=1;HOB=0.5;DP=13;DP4=1,7,3,0;AD=1,1;AN=0;AC=0	GT:DP:SP:ADF:ADR:AD:PL:HP	./.:.:.:.:.:.:.:.	./.:.:.:.:.:.:.:.	./.:.:.:.:.:.:.:.	./.:.:.:.:.:.:.:.
I	3595690	.	G	.	90	.	MQ0F=0;MQ=.;DP=12;DP4=6,0,0,0;AD=0;AN=0	GT:DP:SP:ADF:ADR:AD	./.:.:.:.:.:.	./.:.:.:.:.:.	./.:.:.:.:.:.	./.:.:.:.:.:.
I	3595705	.	A	C	90	.	SGB=-0.379885;MQ0F=0;ICB=1;HOB=0.5;MQ=60;DP=14;DP4=5,1,3,1;AD=0,1;AN=0;AC=0	GT:PL:DP:SP:ADF:ADR:AD:HP	./.:.:.:.:.:.:.:.	./.:.:.:.:.:.:.:.	./.:.:.:.:.:.:.:.	./.:.:.:.:.:.:.:.
I	3595806	.	A	T	71	.	SGB=-0.379885;MQ0F=0;ICB=1;HOB=0.5;MQ=60;DP=9;DP4=6,0,1,2;AD=1,1;AN=0;AC=0	GT:PL:DP:SP:ADF:ADR:AD:HP	./.:.:.:.:.:.:.:.	./.:.:.:.:.:.:.:.	./.:.:.:.:.:.:.:.	./.:.:.:.:.:.:.:.
I	3595807	.	A	T	71	.	SGB=-0.379885;MQ0F=0;ICB=1;HOB=0.5;MQ=60;DP=9;DP4=6,0,1,2;AD=1,1;AN=0;AC=0	GT:PL:DP:SP:ADF:ADR:AD:HP	./.:.:.:.:.:.:.:.	./.:.:.:.:.:.:.:.	./.:.:.:.:.:.:.:.	./.:.:.:.:.:.:.:.
I	3595935	.	C	T	71	.	SGB=-0.379885;MQ0F=0;MQ=60;VDB=0.42;MQSB=1;DP=13;DP4=1,4,2,2;AD=1,2;AN=0;AC=0	GT:DP:SP:ADF:ADR:AD:PL	./.:.:.:.:.:.:.	./.:.:.:.:.:.:.	./.:.:.:.:.:.:.	./.:.:.:.:.:.:.
I	3595952	.	C	T	71	.	SGB=-0.379885;MQ0F=0;ICB=1;HOB=0.5;MQ=60;DP=12;DP4=0,4,2,3;AD=1,1;AN=0;AC=0	GT:PL:DP:SP:ADF:ADR:AD:HP	./.:.:.:.:.:.:.:.	./.:.:.:.:.:.:.:.	./.:.:.:.:.:.:.:.	./.:.:.:.:.:.:.:.
I	3596484	.	T	A	105	.	MQ0F=0;MQ=60;SGB=-0.379885;ICB=1;HOB=0.5;DP=18;DP4=8,5,0,1;AD=2,1;AN=0;AC=0	GT:DP:SP:ADF:ADR:AD:PL:HP	./.:.:.:.:.:.:.:.	./.:.:.:.:.:.:.:.	./.:.:.:.:.:.:.:.	./.:.:.:.:.:.:.:.
I	3597251	.	A	C	160	.	MQ0F=0;MQ=60;MQSB=1;VDB=5.52906e-06;SGB=-0.662043;DP=20;DP4=5,6,0,9;AD=1,9;AN=0;AC=0	GT:DP:SP:ADF:ADR:AD:PL	./.:.:.:.:.:.:.	./.:.:.:.:.:.:.	./.:.:.:.:.:.:.	./.:.:.:.:.:.:.
I	3597403	.	A	T	90	.	SGB=-0.379885;MQ0F=0;ICB=1;HOB=0.5;MQ=60;DP=20;DP4=4,4,8,0;AD=1,1;AN=0;AC=0	GT:PL:DP:SP:ADF:ADR:AD:HP	./.:.:.:.:.:.:.:.	./.:.:.:.:.:.:.:.	./.:.:.:.:.:.:.:.	./.:.:.:.:.:.:.:.
I	3597509	.	C	G	124	.	SGB=-0.379885;MQ0F=0;MQ=60;ICB=1;HOB=0.5;DP=25;DP4=7,4,6,1;AD=1,1;AN=2;AC=2	GT:PL:DP:SP:ADF:ADR:AD:HP	./.:.:.:.:.:.:.:.	./.:.:.:.:.:.:.:.	./.:.:.:.:.:.:.:.	1/1:41,3,0:1:0:0,1:0,0:0,1:BB
I	3597680	.	T	C	71	.	SGB=-0.379885;MQ0F=0;ICB=1;HOB=0.5;MQ=60;DP=7;DP4=2,2,3,0;AD=1,1;AN=0;AC=0	GT:PL:DP:SP:ADF:ADR:AD:HP	./.:.:.:.:.:.:.:.	./.:.:.:.:.:.:.:.	./.:.:.:.:.:.:.:.	./.:.:.:.:.:.:.:.
I	3597696	.	A	G	71	.	MQ0F=0;MQ=.;SGB=-0.379885;ICB=1;HOB=0.5;DP=8;DP4=3,2,2,0;AD=1,1;AN=0;AC=0	GT:DP:SP:ADF:ADR:AD:PL:HP	./.:.:.:.:.:.:.:.	./.:.:.:.:.:.:.:.	./.:.:.:.:.:.:.:.	./.:.:.:.:.:.:.:.
I	3597697	.	A	T	71	.	MQ0F=0;MQ=60;SGB=-0.379885;ICB=1;HOB=0.5;DP=7;DP4=3,2,2,0;AD=1,1;AN=0;AC=0	GT:DP:SP:ADF:ADR:AD:PL:HP	./.:.:.:.:.:.:.:.	./.:.:.:.:.:.:.:.	./.:.:.:.:.:.:.:.	./.:.:.:.:.:.:.:.
I	3597762	.	G	T	83	.	MQ0F=0;MQ=60;SGB=-0.379885;ICB=1;HOB=0.5;VDB=0.36;DP=8;DP4=3,1,3,0;AD=1,2;AN=0;AC=0	GT:DP:SP:ADF:ADR:AD:PL:HP	./.:.:.:.:.:.:.:.	./.:.:.:.:.:.:.:.	./.:.:.:.:.:.:.:.	./.:.:.:.:.:.:.:.
I	3597827	.	A	G	90	.	SGB=-0.379885;MQ0F=0;ICB=1;HOB=0.5;MQ=60;DP=11;DP4=3,1,1,1;AD=1,1;AN=2;AC=0	GT:PL:DP:SP:ADF:ADR:AD:HP	./.:.:.:.:.:.:.:.	0/0:.:1:0:1,.:0,.:1,.:.	./.:.:.:.:.:.:.:.	./.:.:.:.:.:.:.:.
I	3597828	.	A	C	90	.	MQ0F=0;MQ=60;SGB=-0.379885;ICB=1;HOB=0.5;DP=16;DP4=6,2,1,1;AD=1,1;AN=2;AC=0	GT:DP:SP:ADF:ADR:AD:PL:HP	./.:.:.:.:.:.:.:.	0/0:1:0:1,.:0,.:1,.:.:.	./.:.:.:.:.:.:.:.	./.:.:.:.:.:.:.:.
I	3598074	.	C	A	999	.	MQ0F=0;MQ=60;SGB=-0.379885;ICB=1;HOB=0.5;VDB=0.72;MQSB=1;DP=62;DP4=25,8,7,2;AD=0,2;AN=0;AC=0	GT:DP:SP:ADF:ADR:AD:PL:HP	./.:.:.:.:.:.:.:.	./.:.:.:.:.:.:.:.	./.:.:.:.:.:.:.:.	./.:.:.:.:.:.:.:.
I	3598077	.	T	C	999	.	MQ0F=0;MQ=60;SGB=-0.379885;ICB=1;HOB=0.5;VDB=0.72;MQSB=1;DP=65;DP4=24,9,7,1;AD=0,2;AN=0;AC=0	GT:DP:SP:ADF:ADR:AD:PL:HP	./.:.:.:.:.:.:.:.	./.:.:.:.:.:.:.:.	./.:.:.:.:.:.:.:.	./.:.:.:.:.:.:.:.
I	3598116	.	T	A	999	.	MQ0F=0;MQ=60;SGB=-0.379885;RPB=1;MQB=1;BQB=1;ICB=1;HOB=0.5;VDB=0.44;MQSB=1;DP=95;DP4=39,6,13,6;AD=0,1;AN=0;AC=0	GT:DP:SP:ADF:ADR:AD:PL:HP	./.:.:.:.:.:.:.:.	./.:.:.:.:.:.:.:.	./.:.:.:.:.:.:.:.	./.:.:.:.:.:.:.:.
I	3598122	.	C	T	999	.	MQ0F=0;MQ=60;SGB=-0.379885;ICB=1;HOB=0.5;VDB=0.44;MQSB=1;RPB=1;MQB=1;BQB=1;DP=96;DP4=45,5,7,6;AD=0,2;AN=0;AC=0	GT:DP:SP:ADF:ADR:AD:PL:HP	./.:.:.:.:.:.:.:.	./.:.:.:.:.:.:.:.	./.:.:.:.:.:.:.:.	./.:.:.:.:.:.:.:.
I	3598291	.	G	A	999	.	MQ0F=0;MQ=60;VDB=0.9;SGB=-0.453602;MQSB=1;ICB=1;HOB=0.5;DP=53;DP4=23,9,5,6;AD=1,3;AN=0;AC=0	GT:DP:SP:ADF:ADR:AD:PL:HP	./.:.:.:.:.:.:.:.	./.:.:.:.:.:.:.:.	./.:.:.:.:.:.:.:.	./.:.:.:.:.:.:.:.
I	3598329	.	T	C	124	.	MQ0F=0;MQ=60;SGB=-0.379885;ICB=1;HOB=0.5;VDB=0.02;DP=49;DP4=23,5,5,7;AD=1,3;AN=0;AC=0	GT:DP:SP:ADF:ADR:AD:PL:HP	./.:.:.:.:.:.:.:.	./.:.:.:.:.:.:.:.	./.:.:.:.:.:.:.:.	./.:.:.:.:.:.:.:.
I	3598330	.	G	A	124	.	MQ0F=0;MQ=60;SGB=-0.379885;ICB=1;HOB=0.5;VDB=0.02;DP=49;DP4=23,5,5,7;AD=1,3;AN=0;AC=0	GT:DP:SP:ADF:ADR:AD:PL:HP	./.:.:.:.:.:.:.:.	./.:.:.:.:.:.:.:.	./.:.:.:.:.:.:.:.	./.:.:.:.:.:.:.:.
I	3598519	.	C	A	999	.	MQ0F=0;MQ=60;SGB=-0.379885;ICB=1;HOB=0.5;VDB=0.02;DP=89;DP4=40,8,39,2;AD=1,36;AN=2;AC=2	GT:DP:SP:ADF:ADR:AD:PL:HP	1/1:36:0:0,36:0,0:0,36:228,108,0:.	./.:.:.:.:.:.:.:.	./.:.:.:.:.:.:.:.	./.:.:.:.:.:.:.:.
I	3598595	.	T	A	112	.	MQ0F=0;MQ=60;VDB=0.02;SGB=-0.453602;ICB=1;HOB=0.5;DP=19;DP4=6,4,3,4;AD=1,1;AN=2;AC=2	GT:DP:SP:ADF:ADR:AD:PL:HP	./.:.:.:.:.:.:.:.	./.:.:.:.:.:.:.:.	./.:.:.:.:.:.:.:.	1/1:1:0:0,0:0,1:0,1:32,3,0:BB
I	3598596	.	T	A	112	.	MQ0F=0;MQ=60;VDB=0.02;SGB=-0.453602;ICB=1;HOB=0.5;DP=19;DP4=6,4,3,4;AD=1,1;AN=2;AC=0	GT:DP:SP:ADF:ADR:AD:PL:HP	./.:.:.:.:.:.:.:.	./.:.:.:.:.:.:.:.	./.:.:.:.:.:.:.:.	0/0:1:0:0,.:0,.:0,.:.:.
I	3600552	.	A	G	999	.	SGB=-0.379885;MQ0F=0;MQ=60;ICB=1;HOB=0.5;DP=30;DP4=17,3,4,3;AD=1,1;AN=0;AC=0	GT:DP:SP:ADF:ADR:AD:PL:HP	./.:.:.:.:.:.:.:.	./.:.:.:.:.:.:.:.	./.:.:.:.:.:.:.:.	./.:.:.:.:.:.:.:.
I	3600812	.	T	C	164	.	MQ0F=0;MQ=60;VDB=1.02904e-05;SGB=-0.662043;DP=24;DP4=7,2,9,0;AD=1,9;AN=0;AC=0	GT:DP:SP:ADF:ADR:AD:PL	./.:.:.:.:.:.:.	./.:.:.:.:.:.:.	./.:.:.:.:.:.:.	./.:.:.:.:.:.:.
I	3601126	.	G	A	124	.	MQ0F=0;MQ=60;SGB=-0.379885;ICB=1;HOB=0.5;DP=24;DP4=12,3,3,0;AD=1,1;AN=0;AC=0	GT:DP:SP:ADF:ADR:AD:PL:HP	./.:.:.:.:.:.:.:.	./.:.:.:.:.:.:.:.	./.:.:.:.:.:.:.:.	./.:.:.:.:.:.:.:.
I	3601741	.	C	T	999	.	MQ0F=0;MQ=60;SGB=-0.379885;RPB=1;MQB=1;BQB=1;ICB=1;HOB=0.5;MQSB=1;DP=60;DP4=25,9,4,8;AD=1,1;AN=2;AC=2	GT:DP:SP:ADF:ADR:AD:PL:HP	./.:.:.:.:.:.:.:.	./.:.:.:.:.:.:.:.	./.:.:.:.:.:.:.:.	1/1:1:0:0,0:0,1:0,1:41,3,0:BB
I	3602755	.	T	C	140	.	MQ0F=0;MQ=60;SGB=-0.379885;ICB=1;HOB=0.5;DP=25;DP4=8,6,2,0;AD=1,1;AN=0;AC=0	GT:DP:SP:ADF:ADR:AD:PL:HP	./.:.:.:.:.:.:.:.	./.:.:.:.:.:.:.:.	./.:.:.:.:.:.:.:.	./.:.:.:.:.:.:.:.
I	3602949	.	G	T	105	.	MQ0F=0;MQ=60;VDB=0.02;SGB=-0.453602;ICB=1;HOB=0.5;DP=25;DP4=11,3,8,0;AD=1,2;AN=0;AC=0	GT:DP:SP:ADF:ADR:AD:PL:HP	./.:.:.:.:.:.:.:.	./.:.:.:.:.:.:.:.	./.:.:.:.:.:.:.:.	./.:.:.:.:.:.:.:.
I	3603130	.	T	G	999	.	MQ0F=0;MQ=60;SGB=-0.379885;VDB=0.281254;MQSB=1;ICB=1;HOB=0.5;DP=34;DP4=7,16,4,2;AD=1,1;AN=0;AC=0	GT:DP:SP:ADF:ADR:AD:PL:HP	./.:.:.:.:.:.:.:.	./.:.:.:.:.:.:.:.	./.:.:.:.:.:.:.:.	./.:.:.:.:.:.:.:.
I	3603236	.	T	C	124	.	MQ0F=0;MQ=.;SGB=-0.379885;VDB=0.02;RPB=1;MQB=1;MQSB=1;BQB=1;ICB=1;HOB=0.5;DP=33;DP4=12,7,3,4;AD=1,1;AN=0;AC=0	GT:DP:SP:ADF:ADR:AD:PL:HP	./.:.:.:.:.:.:.:.	./.:.:.:.:.:.:.:.	./.:.:.:.:.:.:.:.	./.:.:.:.:.:.:.:.
I	3603389	.	T	G	140	.	MQ0F=0;MQ=60;SGB=-0.379885;ICB=1;HOB=0.5;DP=23;DP4=8,10,1,0;AD=1,1;AN=0;AC=0	GT:DP:SP:ADF:ADR:AD:PL:HP	./.:.:.:.:.:.:.:.	./.:.:.:.:.:.:.:.	./.:.:.:.:.:.:.:.	./.:.:.:.:.:.:.:.
I	3603435	.	C	T	999	.	MQ0F=0;MQ=60;SGB=-0.379885;ICB=1;HOB=0.5;MQSB=1;DP=25;DP4=9,8,4,0;AD=0,1;AN=0;AC=0	GT:DP:SP:ADF:ADR:AD:PL:HP	./.:.:.:.:.:.:.:.	./.:.:.:.:.:.:.:.	./.:.:.:.:.:.:.:.	./.:.:.:.:.:.:.:.
I	3604042	.	T	C	90	.	SGB=-0.379885;MQ0F=0;MQ=60;DP=19;DP4=9,0,2,0;AD=0,1;AN=0;AC=0	GT:PL:DP:SP:ADF:ADR:AD	./.:.:.:.:.:.:.	./.:.:.:.:.:.:.	./.:.:.:.:.:.:.	./.:.:.:.:.:.:.
I	3606524	.	G	A	105	.	MQ0F=0;MQ=60;SGB=-0.379885;ICB=1;HOB=0.5;DP=14;DP4=6,1,3,2;AD=1,1;AN=2;AC=2	GT:DP:SP:ADF:ADR:AD:PL:HP	./.:.:.:.:.:.:.:.	./.:.:.:.:.:.:.:.	./.:.:.:.:.:.:.:.	1/1:1:0:0,0:0,1:0,1:41,3,0:BB
I	3606663	.	G	T	999	.	MQ0F=0;MQ=60;SGB=-0.379885;ICB=1;HOB=0.5;DP=12;DP4=3,5,1,3;AD=1,1;AN=0;AC=0	GT:DP:SP:ADF:ADR:AD:PL:HP	./.:.:.:.:.:.:.:.	./.:.:.:.:.:.:.:.	./.:.:.:.:.:.:.:.	./.:.:.:.:.:.:.:.
I	3606960	.	T	A	140	.	SGB=-0.379885;MQ0F=0;ICB=1;HOB=0.5;MQ=60;VDB=0.9;MQSB=1;DP=28;DP4=11,2,3,3;AD=0,1;AN=0;AC=0	GT:PL:DP:SP:ADF:ADR:AD:HP	./.:.:.:.:.:.:.:.	./.:.:.:.:.:.:.:.	./.:.:.:.:.:.:.:.	./.:.:.:.:.:.:.:.
I	3609634	.	C	A	999	.	MQ0F=0;MQ=40;SGB=-0.379885;RPB=1;MQB=1;MQSB=1;BQB=1;VDB=0.180561;ICB=1;HOB=0.5;DP=222;DP4=73,30,25,12;AD=0,1;AN=2;AC=2	GT:DP:SP:ADF:ADR:AD:PL:HP	1/1:1:0:0,1:0,0:0,1:60,3,0:.	./.:.:.:.:.:.:.:.	./.:.:.:.:.:.:.:.	./.:.:.:.:.:.:.:.
I	3609822	.	T	C	140	.	SGB=-0.379885;MQ0F=0;MQ=60;MQSB=1;VDB=0.32;ICB=1;HOB=0.5;RPB=1;MQB=1;BQB=1;DP=60;DP4=20,12,5,3;AD=1,1;AN=2;AC=0	GT:PL:DP:SP:ADF:ADR:AD:HP	./.:.:.:.:.:.:.:.	0/0:.:1:0:1,.:0,.:1,.:.	./.:.:.:.:.:.:.:.	./.:.:.:.:.:.:.:.
I	3609869	.	G	A	999	.	MQ0F=0;MQ=60;SGB=-0.379885;ICB=1;HOB=0.5;MQSB=1;RPB=1;MQB=1;BQB=1;VDB=0.02;DP=87;DP4=36,8,25,0;AD=0,1;AN=2;AC=0	GT:DP:SP:ADF:ADR:AD:PL:HP	./.:.:.:.:.:.:.:.	0/0:1:0:1,.:0,.:1,.:.:.	./.:.:.:.:.:.:.:.	./.:.:.:.:.:.:.:.
I	3610737	.	C	T	999	.	SGB=-0.379885;MQ0F=0;MQ=60;MQSB=1;ICB=1;HOB=0.5;RPB=1;MQB=1;BQB=1;VDB=0.02;DP=164;DP4=69,28,21,9;AD=1,2;AN=0;AC=0	GT:DP:SP:ADF:ADR:AD:PL:HP	./.:.:.:.:.:.:.:.	./.:.:.:.:.:.:.:.	./.:.:.:.:.:.:.:.	./.:.:.:.:.:.:.:.
I	3611113	.	T	A	140	.	MQ0F=0;MQ=60;SGB=-0.379885;ICB=1;HOB=0.5;RPB=1;MQB=1;BQB=1;VDB=0.02;DP=90;DP4=51,4,20,1;AD=0,1;AN=0;AC=0	GT:DP:SP:ADF:ADR:AD:PL:HP	./.:.:.:.:.:.:.:.	./.:.:.:.:.:.:.:.	./.:.:.:.:.:.:.:.	./.:.:.:.:.:.:.:.
I	3611578	.	C	.	90	.	MQ0F=0;MQ=60;DP=15;DP4=7,5,0,0;AD=1;AN=0	GT:DP:SP:ADF:ADR:AD	./.:.:.:.:.:.	./.:.:.:.:.:.	./.:.:.:.:.:.	./.:.:.:.:.:.
I	3612148	.	T	G	105	.	MQ0F=0;MQ=60;SGB=-0.379885;ICB=1;HOB=0.5;DP=19;DP4=4,10,2,1;AD=1,1;AN=0;AC=0	GT:DP:SP:ADF:ADR:AD:PL:HP	./.:.:.:.:.:.:.:.	./.:.:.:.:.:.:.:.	./.:.:.:.:.:.:.:.	./.:.:.:.:.:.:.:.
I	3612772	.	C	T	999	.	MQ0F=0;MQ=60;SGB=-0.379885;ICB=1;HOB=0.5;MQSB=1;DP=51;DP4=14,20,1,7;AD=1,1;AN=2;AC=2	GT:DP:SP:ADF:ADR:AD:PL:HP	1/1:1:0:0,0:0,1:0,1:41,3,0:BB	./.:.:.:.:.:.:.:.	./.:.:.:.:.:.:.:.	./.:.:.:.:.:.:.:.
I	3613076	.	T	A	103	.	MQ0F=0;MQ=60;MQSB=1;SGB=-0.379885;ICB=1;HOB=0.5;DP=22;DP4=10,8,2,0;AD=1,1;AN=0;AC=0	GT:DP:SP:ADF:ADR:AD:PL:HP	./.:.:.:.:.:.:.:.	./.:.:.:.:.:.:.:.	./.:.:.:.:.:.:.:.	./.:.:.:.:.:.:.:.
I	3613077	.	A	G,C	90	.	MQ0F=0;MQ=60;SGB=-0.379885;RPB=1;MQB=1;MQSB=1;BQB=1;ICB=1;HOB=0.5;DP=22;DP4=10,7,2,1;AD=1,1,1;AN=0;AC=0,0	GT:DP:SP:ADF:ADR:AD:PL:HP	./.:.:.:.:.:.:.:.	./.:.:.:.:.:.:.:.	./.:.:.:.:.:.:.:.	./.:.:.:.:.:.:.:.
I	3613179	.	C	G	124	.	MQ0F=0;MQ=60;SGB=-0.379885;ICB=1;HOB=0.5;VDB=0.14;DP=49;DP4=23,5,14,0;AD=0,1;AN=2;AC=2	GT:DP:SP:ADF:ADR:AD:PL:HP	./.:.:.:.:.:.:.:.	1/1:1:0:0,1:0,0:0,1:41,3,0:BB	./.:.:.:.:.:.:.:.	./.:.:.:.:.:.:.:.
I	3613820	.	G	A	146	.	MQ0F=0;MQ=.;SGB=-0.379885;ICB=1;HOB=0.5;MQSB=1;RPB=1;MQB=1;BQB=1;VDB=0.94;DP=101;DP4=41,25,14,7;AD=2,2;AN=2;AC=0	GT:DP:SP:ADF:ADR:AD:PL:HP	./.:.:.:.:.:.:.:.	./.:.:.:.:.:.:.:.	./.:.:.:.:.:.:.:.	0/0:1:0:1,.:0,.:1,.:.:.
I	3613889	.	A	C	135	.	SGB=-0.379885;MQ0F=0;ICB=1;HOB=0.5;MQ=60;VDB=0.7;RPB=0;MQB=1;BQB=0;MQSB=1;DP=360;DP4=98,11,196,9;AD=1,1;AN=6;AC=4	GT:PL:DP:SP:ADF:ADR:AD:HP	1/1:94,6,0:2:0:0,2:0,0:0,2:.	0/0:.:1:0:0,.:0,.:0,.:.	./.:.:.:.:.:.:.:.	1/1:41,3,0:1:0:0,1:0,0:0,1:BB
I	3614037	.	G	A	999	.	SGB=-0.379885;RPB=1;MQB=1;MQSB=1;BQB=1;MQ0F=0;ICB=1;HOB=0.5;MQ=60;VDB=0.88;DP=371;DP4=16,269,14,39;AD=2,1;AN=6;AC=4	GT:PL:DP:SP:ADF:ADR:AD:HP	1/1:41,3,0:1:0:0,0:0,1:0,1:BB	0/0:.:3:0:0,.:3,.:3,.:.	./.:.:.:.:.:.:.:.	1/1:41,3,0:1:0:0,0:0,1:0,1:BB
I	3614271	.	T	C	999	.	SGB=-0.379885;MQ0F=0;ICB=1;HOB=0.5;MQ=60;RPB=1;MQB=1;BQB=1;MQSB=1;VDB=0.64;DP=138;DP4=97,16,11,0;AD=1,2;AN=0;AC=0	GT:PL:DP:SP:ADF:ADR:AD:HP	./.:.:.:.:.:.:.:.	./.:.:.:.:.:.:.:.	./.:.:.:.:.:.:.:.	./.:.:.:.:.:.:.:.
I	3614737	.	T	G	131	.	SGB=-0.379885;MQ0F=0;ICB=1;HOB=0.5;MQ=60;MQSB=1;DP=16;DP4=4,7,2,2;AD=1,1;AN=0;AC=0	GT:PL:DP:SP:ADF:ADR:AD:HP	./.:.:.:.:.:.:.:.	./.:.:.:.:.:.:.:.	./.:.:.:.:.:.:.:.	./.:.:.:.:.:.:.:.
I	3615399	.	A	.	62	.	SGB=-0.379885;RPB=1;MQB=1;MQSB=1;BQB=1;MQ0F=0;MQ=60;DP=6;DP4=1,2,0,1;AD=1;AN=0	GT:DP:SP:ADF:ADR:AD	./.:.:.:.:.:.	./.:.:.:.:.:.	./.:.:.:.:.:.	./.:.:.:.:.:.
I	3615400	.	T	.	52	.	SGB=-0.379885;RPB=1;MQB=1;MQSB=1;BQB=1;MQ0F=0;MQ=60;DP=5;DP4=1,1,0,1;AD=1;AN=0	GT:DP:SP:ADF:ADR:AD	./.:.:.:.:.:.	./.:.:.:.:.:.	./.:.:.:.:.:.	./.:.:.:.:.:.
I	3617895	.	G	A	90	.	SGB=-0.379885;MQ0F=0;ICB=1;HOB=0.5;MQ=60;VDB=0.02;DP=18;DP4=7,3,3,2;AD=1,2;AN=2;AC=2	GT:PL:DP:SP:ADF:ADR:AD:HP	1/1:41,3,0:1:0:0,1:0,0:0,1:BB	./.:.:.:.:.:.:.:.	./.:.:.:.:.:.:.:.	./.:.:.:.:.:.:.:.
I	3617906	.	A	T	90	.	SGB=-0.379885;MQ0F=0;ICB=1;HOB=0.5;MQ=60;VDB=0.02;DP=18;DP4=7,3,3,2;AD=1,2;AN=2;AC=2	GT:PL:DP:SP:ADF:ADR:AD:HP	1/1:41,3,0:1:0:0,1:0,0:0,1:BB	./.:.:.:.:.:.:.:.	./.:.:.:.:.:.:.:.	./.:.:.:.:.:.:.:.
I	3618160	.	G	A	124	.	MQ0F=0;MQ=60;SGB=-0.379885;ICB=1;HOB=0.5;DP=22;DP4=11,2,2,1;AD=1,1;AN=0;AC=0	GT:DP:SP:ADF:ADR:AD:PL:HP	./.:.:.:.:.:.:.:.	./.:.:.:.:.:.:.:.	./.:.:.:.:.:.:.:.	./.:.:.:.:.:.:.:.
I	3618253	.	C	T	90	.	MQ0F=0;MQ=60;SGB=-0.379885;ICB=1;HOB=0.5;DP=24;DP4=7,10,2,2;AD=1,1;AN=0;AC=0	GT:DP:SP:ADF:ADR:AD:PL:HP	./.:.:.:.:.:.:.:.	./.:.:.:.:.:.:.:.	./.:.:.:.:.:.:.:.	./.:.:.:.:.:.:.:.
I	3618285	.	A	G	90	.	MQ0F=0;MQ=60;SGB=-0.379885;ICB=1;HOB=0.5;DP=23;DP4=7,8,2,3;AD=0,1;AN=0;AC=0	GT:DP:SP:ADF:ADR:AD:PL:HP	./.:.:.:.:.:.:.:.	./.:.:.:.:.:.:.:.	./.:.:.:.:.:.:.:.	./.:.:.:.:.:.:.:.
I	3618296	.	A	T	90	.	MQ0F=0;MQ=60;SGB=-0.379885;ICB=1;HOB=0.5;DP=23;DP4=7,8,2,2;AD=0,1;AN=0;AC=0	GT:DP:SP:ADF:ADR:AD:PL:HP	./.:.:.:.:.:.:.:.	./.:.:.:.:.:.:.:.	./.:.:.:.:.:.:.:.	./.:.:.:.:.:.:.:.
I	3618349	.	G	A	90	.	SGB=-0.379885;MQ0F=0;MQ=60;ICB=1;HOB=0.5;DP=23;DP4=6,7,1,3;AD=0,1;AN=0;AC=0	GT:DP:SP:ADF:ADR:AD:PL:HP	./.:.:.:.:.:.:.:.	./.:.:.:.:.:.:.:.	./.:.:.:.:.:.:.:.	./.:.:.:.:.:.:.:.
I	3618425	.	C	T	90	.	MQ0F=0;MQ=60;SGB=-0.379885;ICB=1;HOB=0.5;DP=12;DP4=2,6,1,2;AD=0,1;AN=0;AC=0	GT:DP:SP:ADF:ADR:AD:PL:HP	./.:.:.:.:.:.:.:.	./.:.:.:.:.:.:.:.	./.:.:.:.:.:.:.:.	./.:.:.:.:.:.:.:.
I	3618557	.	T	C	90	.	MQ0F=0;MQ=60;SGB=-0.379885;ICB=1;HOB=0.5;DP=7;DP4=3,2,1,0;AD=1,1;AN=0;AC=0	GT:DP:SP:ADF:ADR:AD:PL:HP	./.:.:.:.:.:.:.:.	./.:.:.:.:.:.:.:.	./.:.:.:.:.:.:.:.	./.:.:.:.:.:.:.:.
I	3618797	.	T	A	71	.	MQ0F=0;MQ=60;SGB=-0.379885;ICB=1;HOB=0.5;DP=10;DP4=2,3,2,1;AD=1,1;AN=0;AC=0	GT:DP:SP:ADF:ADR:AD:PL:HP	./.:.:.:.:.:.:.:.	./.:.:.:.:.:.:.:.	./.:.:.:.:.:.:.:.	./.:.:.:.:.:.:.:.
I	3619958	.	G	A	999	.	MQSB=1;MQ0F=0.5;MQ=30;SGB=-0.379885;ICB=1;HOB=0.5;RPB=1;MQB=1;BQB=1;VDB=0.7;DP=155;DP4=73,53,4,5;AD=1,1;AN=4;AC=0	GT:DP:SP:ADF:ADR:AD:PL:HP	0/0:1:0:0,.:1,.:1,.:.:.	0/0:1:0:1,.:0,.:1,.:.:.	./.:.:.:.:.:.:.:.	./.:.:.:.:.:.:.:.
I	3620449	.	A	T	140	.	MQ0F=0;MQ=60;VDB=0.36;SGB=-0.453602;ICB=1;HOB=0.5;MQSB=1;DP=55;DP4=9,25,4,11;AD=1,1;AN=0;AC=0	GT:DP:SP:ADF:ADR:AD:PL:HP	./.:.:.:.:.:.:.:.	./.:.:.:.:.:.:.:.	./.:.:.:.:.:.:.:.	./.:.:.:.:.:.:.:.
I	3620749	.	G	A	138	.	SGB=-0.379885;MQ0F=0;ICB=1;HOB=0.5;MQ=60;DP=27;DP4=11,9,4,2;AD=0,1;AN=2;AC=2	GT:PL:DP:SP:ADF:ADR:AD:HP	./.:.:.:.:.:.:.:.	./.:.:.:.:.:.:.:.	1/1:41,3,0:1:0:0,1:0,0:0,1:BB	./.:.:.:.:.:.:.:.
I	3621672	.	G	A	90	.	SGB=-0.379885;MQ0F=0;ICB=1;HOB=0.5;MQ=60;RPB=1;MQB=1;BQB=1;DP=48;DP4=24,1,6,0;AD=1,1;AN=0;AC=0	GT:PL:DP:SP:ADF:ADR:AD:HP	./.:.:.:.:.:.:.:.	./.:.:.:.:.:.:.:.	./.:.:.:.:.:.:.:.	./.:.:.:.:.:.:.:.
I	3621736	.	G	A	999	.	VDB=0.0618664;SGB=-0.511536;MQSB=1;MQ0F=0;MQ=60;RPB=1;MQB=1;BQB=1;ICB=1;HOB=0.5;DP=47;DP4=13,17,5,2;AD=1,1;AN=0;AC=0	GT:PL:DP:SP:ADF:ADR:AD:HP	./.:.:.:.:.:.:.:.	./.:.:.:.:.:.:.:.	./.:.:.:.:.:.:.:.	./.:.:.:.:.:.:.:.
I	3623063	.	C	T	89	.	MQ0F=0;MQ=60;SGB=-0.379885;ICB=1;HOB=0.5;DP=8;DP4=1,1,3,1;AD=0,1;AN=0;AC=0	GT:DP:SP:ADF:ADR:AD:PL:HP	./.:.:.:.:.:.:.:.	./.:.:.:.:.:.:.:.	./.:.:.:.:.:.:.:.	./.:.:.:.:.:.:.:.
I	3623092	.	A	G	71	.	MQ0F=0;MQ=60;SGB=-0.379885;ICB=1;HOB=0.5;DP=7;DP4=0,3,3,1;AD=0,1;AN=0;AC=0	GT:DP:SP:ADF:ADR:AD:PL:HP	./.:.:.:.:.:.:.:.	./.:.:.:.:.:.:.:.	./.:.:.:.:.:.:.:.	./.:.:.:.:.:.:.:.
I	3624122	.	A	T	90	.	MQ0F=0;MQ=60;SGB=-0.379885;ICB=1;HOB=0.5;DP=26;DP4=12,3,3,0;AD=1,1;AN=2;AC=2	GT:DP:SP:ADF:ADR:AD:PL:HP	./.:.:.:.:.:.:.:.	./.:.:.:.:.:.:.:.	1/1:1:0:0,1:0,0:0,1:60,3,0:.	./.:.:.:.:.:.:.:.
I	3624808	.	A	G	140	.	MQ0F=0;MQ=60;SGB=-0.379885;ICB=1;HOB=0.5;DP=25;DP4=14,2,3,0;AD=1,1;AN=0;AC=0	GT:DP:SP:ADF:ADR:AD:PL:HP	./.:.:.:.:.:.:.:.	./.:.:.:.:.:.:.:.	./.:.:.:.:.:.:.:.	./.:.:.:.:.:.:.:.
I	3626154	.	C	A	90	.	SGB=-0.379885;MQ0F=0;MQ=60;VDB=0.56;MQSB=1;ICB=1;HOB=0.5;DP=20;DP4=4,4,5,2;AD=1,1;AN=0;AC=0	GT:DP:SP:ADF:ADR:AD:PL:HP	./.:.:.:.:.:.:.:.	./.:.:.:.:.:.:.:.	./.:.:.:.:.:.:.:.	./.:.:.:.:.:.:.:.
I	3627977	.	T	C	999	.	VDB=0.68;SGB=-0.453602;MQSB=1;MQ0F=0;MQ=60;ICB=1;HOB=0.5;DP=27;DP4=10,3,5,1;AD=1,1;AN=0;AC=0	GT:PL:DP:SP:ADF:ADR:AD:HP	./.:.:.:.:.:.:.:.	./.:.:.:.:.:.:.:.	./.:.:.:.:.:.:.:.	./.:.:.:.:.:.:.:.
I	3628014	.	T	A	146	.	VDB=0.0714862;SGB=-0.511536;MQSB=1;MQ0F=0;MQ=51;ICB=1;HOB=0.5;DP=22;DP4=6,6,3,2;AD=1,1;AN=0;AC=0	GT:PL:DP:SP:ADF:ADR:AD:HP	./.:.:.:.:.:.:.:.	./.:.:.:.:.:.:.:.	./.:.:.:.:.:.:.:.	./.:.:.:.:.:.:.:.
I	3628613	.	C	A	90	.	MQ0F=0;MQ=60;SGB=-0.379885;ICB=1;HOB=0.5;VDB=0.02;DP=29;DP4=10,2,4,3;AD=1,1;AN=2;AC=0	GT:DP:SP:ADF:ADR:AD:PL:HP	./.:.:.:.:.:.:.:.	0/0:1:0:1,.:0,.:1,.:.:.	./.:.:.:.:.:.:.:.	./.:.:.:.:.:.:.:.
I	3630033	.	A	C	90	.	MQ0F=0;MQ=60;SGB=-0.379885;ICB=1;HOB=0.5;VDB=0.52;DP=28;DP4=12,3,3,4;AD=1,1;AN=0;AC=0	GT:DP:SP:ADF:ADR:AD:PL:HP	./.:.:.:.:.:.:.:.	./.:.:.:.:.:.:.:.	./.:.:.:.:.:.:.:.	./.:.:.:.:.:.:.:.
I	3633354	.	G	T	131	.	SGB=-0.379885;MQ0F=0;ICB=1;HOB=0.5;MQ=60;MQSB=1;DP=41;DP4=12,9,9,2;AD=0,1;AN=0;AC=0	GT:PL:DP:SP:ADF:ADR:AD:HP	./.:.:.:.:.:.:.:.	./.:.:.:.:.:.:.:.	./.:.:.:.:.:.:.:.	./.:.:.:.:.:.:.:.
I	3633851	.	A	G	999	.	MQ0F=0;MQ=60;SGB=-0.379885;ICB=1;HOB=0.5;MQSB=1;DP=29;DP4=13,9,3,2;AD=1,1;AN=0;AC=0	GT:DP:SP:ADF:ADR:AD:PL:HP	./.:.:.:.:.:.:.:.	./.:.:.:.:.:.:.:.	./.:.:.:.:.:.:.:.	./.:.:.:.:.:.:.:.
I	3634589	.	T	.	90	.	MQ0F=0;MQ=60;DP=10;DP4=2,4,0,0;AD=1;AN=0	GT:DP:SP:ADF:ADR:AD	./.:.:.:.:.:.	./.:.:.:.:.:.	./.:0:0:0:0:0	./.:.:.:.:.:.
I	3634978	.	A	G	90	.	MQ0F=0;MQ=60;SGB=-0.379885;ICB=1;HOB=0.5;DP=16;DP4=8,2,1,1;AD=1,1;AN=0;AC=0	GT:DP:SP:ADF:ADR:AD:PL:HP	./.:.:.:.:.:.:.:.	./.:.:.:.:.:.:.:.	./.:.:.:.:.:.:.:.	./.:.:.:.:.:.:.:.
I	3635914	.	T	C	151	.	MQ0F=0;MQ=60;SGB=-0.379885;ICB=1;HOB=0.5;DP=28;DP4=13,5,1,1;AD=1,1;AN=0;AC=0	GT:DP:SP:ADF:ADR:AD:PL:HP	./.:.:.:.:.:.:.:.	./.:.:.:.:.:.:.:.	./.:.:.:.:.:.:.:.	./.:.:.:.:.:.:.:.
I	3636733	.	G	A	124	.	MQ0F=0;MQ=60;SGB=-0.379885;ICB=1;HOB=0.5;VDB=0.76;MQSB=1;DP=22;DP4=6,0,7,2;AD=0,1;AN=0;AC=0	GT:DP:SP:ADF:ADR:AD:PL:HP	./.:.:.:.:.:.:.:.	./.:.:.:.:.:.:.:.	./.:.:.:.:.:.:.:.	./.:.:.:.:.:.:.:.
I	3640736	.	A	T	140	.	SGB=-0.379885;RPB=1;MQB=1;MQSB=1;BQB=1;MQ0F=0;ICB=1;HOB=0.5;MQ=60;VDB=0.92;DP=55;DP4=13,16,11,3;AD=0,1;AN=2;AC=2	GT:PL:DP:SP:ADF:ADR:AD:HP	./.:.:.:.:.:.:.:.	1/1:41,3,0:1:0:0,1:0,0:0,1:BB	./.:.:.:.:.:.:.:.	./.:.:.:.:.:.:.:.
I	3641234	.	C	A	90	.	MQ0F=0;MQ=60;SGB=-0.379885;ICB=1;HOB=0.5;DP=19;DP4=10,3,1,2;AD=0,1;AN=0;AC=0	GT:DP:SP:ADF:ADR:AD:PL:HP	./.:.:.:.:.:.:.:.	./.:.:.:.:.:.:.:.	./.:.:.:.:.:.:.:.	./.:.:.:.:.:.:.:.
I	3642149	.	G	A	999	.	MQ0F=0;MQ=60;SGB=-0.379885;ICB=1;HOB=0.5;DP=29;DP4=16,6,4,1;AD=1,1;AN=2;AC=0	GT:DP:SP:ADF:ADR:AD:PL:HP	./.:.:.:.:.:.:.:.	0/0:1:0:0,.:1,.:1,.:.:.	./.:.:.:.:.:.:.:.	./.:.:.:.:.:.:.:.
I	3642186	.	G	A	999	.	MQ0F=0;MQ=60;SGB=-0.379885;ICB=1;HOB=0.5;VDB=0.44;MQSB=1;DP=33;DP4=16,7,4,3;AD=1,1;AN=2;AC=0	GT:DP:SP:ADF:ADR:AD:PL:HP	./.:.:.:.:.:.:.:.	0/0:1:0:0,.:1,.:1,.:.:.	./.:.:.:.:.:.:.:.	./.:.:.:.:.:.:.:.
I	3643830	.	C	T	131	.	MQ0F=0;MQ=60;SGB=-0.379885;RPB=1;MQB=1;BQB=1;ICB=1;HOB=0.5;MQSB=1;DP=42;DP4=22,4,7,0;AD=1,1;AN=2;AC=1	GT:DP:SP:ADF:ADR:AD:PL:HP	0/1:2:0:1,1:0,0:1,1:35,0,35:AB	./.:.:.:.:.:.:.:.	./.:.:.:.:.:.:.:.	./.:.:.:.:.:.:.:.
I	3644683	.	A	G	999	.	MQ0F=0;MQ=60;MQSB=1;VDB=0.401962;SGB=-0.511536;RPB=1;MQB=1;BQB=1;ICB=1;HOB=0.5;DP=343;DP4=30,226,32,19;AD=0,1;AN=4;AC=1	GT:DP:SP:ADF:ADR:AD:PL:HP	./.:.:.:.:.:.:.:.	0/0:4:0:1,.:3,.:4,.:.:.	0/1:2:0:0,0:1,1:1,1:35,0,35:AB	./.:.:.:.:.:.:.:.
I	3645993	.	T	C	999	.	MQ0F=0;MQ=60;SGB=-0.379885;ICB=1;HOB=0.5;DP=40;DP4=14,10,2,4;AD=1,1;AN=2;AC=2	GT:DP:SP:ADF:ADR:AD:PL:HP	1/1:1:0:0,1:0,0:0,1:41,3,0:BB	./.:.:.:.:.:.:.:.	./.:.:.:.:.:.:.:.	./.:.:.:.:.:.:.:.
I	3647861	.	G	C	140	.	MQ0F=0;MQ=60;SGB=-0.379885;ICB=1;HOB=0.5;DP=22;DP4=10,2,1,2;AD=1,1;AN=0;AC=0	GT:DP:SP:ADF:ADR:AD:PL:HP	./.:.:.:.:.:.:.:.	./.:.:.:.:.:.:.:.	./.:.:.:.:.:.:.:.	./.:.:.:.:.:.:.:.
I	3648592	.	T	A	112	.	SGB=-0.379885;MQ0F=0;MQ=60;ICB=1;HOB=0.5;MQSB=1;VDB=0.02;DP=26;DP4=5,5,3,7;AD=0,2;AN=2;AC=2	GT:PL:DP:SP:ADF:ADR:AD:HP	./.:.:.:.:.:.:.:.	./.:.:.:.:.:.:.:.	1/1:41,3,0:1:0:0,0:0,1:0,1:BB	./.:.:.:.:.:.:.:.
I	3648786	.	T	C	84	.	SGB=-0.379885;MQ0F=0;MQ=60;DP=10;DP4=3,3,1,0;AD=1,1;AN=0;AC=0	GT:PL:DP:SP:ADF:ADR:AD	./.:.:.:.:.:.:.	./.:.:.:.:.:.:.	./.:.:.:.:.:.:.	./.:.:.:.:.:.:.
I	3648818	.	T	C	71	.	SGB=-0.379885;MQ0F=0;MQ=60;ICB=1;HOB=0.5;DP=9;DP4=1,5,2,0;AD=1,1;AN=0;AC=0	GT:PL:DP:SP:ADF:ADR:AD:HP	./.:.:.:.:.:.:.:.	./.:.:.:.:.:.:.:.	./.:.:.:.:.:.:.:.	./.:.:.:.:.:.:.:.
I	3648886	.	A	C	71	.	SGB=-0.379885;MQ0F=0;ICB=1;HOB=0.5;MQ=60;DP=10;DP4=4,1,3,1;AD=0,1;AN=0;AC=0	GT:PL:DP:SP:ADF:ADR:AD:HP	./.:.:.:.:.:.:.:.	./.:.:.:.:.:.:.:.	./.:.:.:.:.:.:.:.	./.:.:.:.:.:.:.:.
I	3648913	.	G	C	71	.	SGB=-0.379885;MQ0F=0;ICB=1;HOB=0.5;MQ=60;DP=11;DP4=3,1,3,2;AD=0,1;AN=0;AC=0	GT:PL:DP:SP:ADF:ADR:AD:HP	./.:.:.:.:.:.:.:.	./.:.:.:.:.:.:.:.	./.:.:.:.:.:.:.:.	./.:.:.:.:.:.:.:.
I	3649041	.	C	G	71	.	MQ0F=0;MQ=60;SGB=-0.379885;ICB=1;HOB=0.5;DP=15;DP4=5,4,2,1;AD=0,1;AN=0;AC=0	GT:DP:SP:ADF:ADR:AD:PL:HP	./.:.:.:.:.:.:.:.	./.:.:.:.:.:.:.:.	./.:.:.:.:.:.:.:.	./.:.:.:.:.:.:.:.
I	3649157	.	A	T	90	.	MQ0F=0;MQ=60;SGB=-0.379885;ICB=1;HOB=0.5;VDB=0.92;DP=12;DP4=2,4,3,1;AD=0,2;AN=2;AC=2	GT:DP:SP:ADF:ADR:AD:PL:HP	1/1:1:0:0,1:0,0:0,1:41,3,0:BB	./.:.:.:.:.:.:.:.	./.:.:.:.:.:.:.:.	./.:.:.:.:.:.:.:.
I	3649638	.	T	A	157	.	MQ0F=0;MQ=60;SGB=-0.379885;ICB=1;HOB=0.5;VDB=0.0058656;MQSB=1;DP=31;DP4=8,4,6,5;AD=1,1;AN=0;AC=0	GT:DP:SP:ADF:ADR:AD:PL:HP	./.:.:.:.:.:.:.:.	./.:.:.:.:.:.:.:.	./.:.:.:.:.:.:.:.	./.:.:.:.:.:.:.:.
I	3649683	.	T	G	157	.	SGB=-0.379885;MQ0F=0;ICB=1;HOB=0.5;MQ=60;VDB=0.0058656;MQSB=1;DP=38;DP4=9,2,9,6;AD=1,1;AN=0;AC=0	GT:PL:DP:SP:ADF:ADR:AD:HP	./.:.:.:.:.:.:.:.	./.:.:.:.:.:.:.:.	./.:.:.:.:.:.:.:.	./.:.:.:.:.:.:.:.
I	3650072	.	T	A	90	.	MQ0F=0;MQ=60;SGB=-0.379885;ICB=1;HOB=0.5;RPB=1;MQB=1;MQSB=1;BQB=1;DP=29;DP4=8,8,3,3;AD=1,1;AN=0;AC=0	GT:DP:SP:ADF:ADR:AD:PL:HP	./.:.:.:.:.:.:.:.	./.:.:.:.:.:.:.:.	./.:.:.:.:.:.:.:.	./.:.:.:.:.:.:.:.
I	3650336	.	A	G	124	.	SGB=-0.379885;RPB=1;MQB=1;MQSB=1;BQB=1;MQ0F=0;ICB=1;HOB=0.5;MQ=60;VDB=0.14;DP=31;DP4=15,4,5,2;AD=1,1;AN=0;AC=0	GT:PL:DP:SP:ADF:ADR:AD:HP	./.:.:.:.:.:.:.:.	./.:.:.:.:.:.:.:.	./.:.:.:.:.:.:.:.	./.:.:.:.:.:.:.:.
I	3650476	.	C	A	90	.	SGB=-0.379885;MQ0F=0;ICB=1;HOB=0.5;MQ=60;DP=23;DP4=6,11,0,5;AD=1,1;AN=0;AC=0	GT:PL:DP:SP:ADF:ADR:AD:HP	./.:.:.:.:.:.:.:.	./.:.:.:.:.:.:.:.	./.:.:.:.:.:.:.:.	./.:.:.:.:.:.:.:.
I	3650478	.	A	C	90	.	SGB=-0.379885;MQ0F=0;ICB=1;HOB=0.5;MQ=60;DP=23;DP4=6,11,0,5;AD=1,1;AN=0;AC=0	GT:PL:DP:SP:ADF:ADR:AD:HP	./.:.:.:.:.:.:.:.	./.:.:.:.:.:.:.:.	./.:.:.:.:.:.:.:.	./.:.:.:.:.:.:.:.
I	3650927	.	A	G	105	.	MQ0F=0;MQ=60;SGB=-0.379885;ICB=1;HOB=0.5;DP=26;DP4=11,7,6,0;AD=0,1;AN=2;AC=2	GT:DP:SP:ADF:ADR:AD:PL:HP	./.:.:.:.:.:.:.:.	./.:.:.:.:.:.:.:.	./.:.:.:.:.:.:.:.	1/1:1:0:0,1:0,0:0,1:41,3,0:BB
I	3651537	.	G	A	999	.	MQSB=1;MQ0F=0;MQ=58;VDB=0.28399;SGB=-0.511536;ICB=1;HOB=0.5;RPB=1;MQB=1;BQB=1;DP=112;DP4=57,17,17,5;AD=0,1;AN=2;AC=0	GT:DP:SP:ADF:ADR:AD:PL:HP	./.:.:.:.:.:.:.:.	0/0:1:0:0,.:1,.:1,.:.:.	./.:.:.:.:.:.:.:.	./.:.:.:.:.:.:.:.
I	3652964	.	C	T	90	.	MQ0F=0;MQ=60;SGB=-0.379885;ICB=1;HOB=0.5;DP=27;DP4=9,9,1,3;AD=1,1;AN=0;AC=0	GT:DP:SP:ADF:ADR:AD:PL:HP	./.:.:.:.:.:.:.:.	./.:.:.:.:.:.:.:.	./.:.:.:.:.:.:.:.	./.:.:.:.:.:.:.:.
I	3653945	.	A	T	131	.	MQ0F=0;MQ=60;MQSB=1;SGB=-0.379885;VDB=0.44;ICB=1;HOB=0.5;DP=22;DP4=6,6,4,0;AD=0,1;AN=0;AC=0	GT:DP:SP:ADF:ADR:AD:PL:HP	./.:.:.:.:.:.:.:.	./.:.:.:.:.:.:.:.	./.:.:.:.:.:.:.:.	./.:.:.:.:.:.:.:.
I	3654557	.	A	G	999	.	VDB=0.88;SGB=-0.453602;MQSB=1;MQ0F=0;MQ=60;RPB=1;MQB=1;BQB=1;ICB=1;HOB=0.5;DP=489;DP4=173,142,43,42;AD=2,4;AN=4;AC=2	GT:PL:DP:SP:ADF:ADR:AD:HP	1/1:41,3,0:1:0:0,0:0,1:0,1:BB	./.:.:.:.:.:.:.:.	0/0:.:1:0:0,.:1,.:1,.:.	./.:.:.:.:.:.:.:.
I	3655692	.	T	G	71	.	SGB=-0.379885;MQ0F=0;MQ=60;ICB=1;HOB=0.5;DP=29;DP4=6,7,9,3;AD=1,1;AN=0;AC=0	GT:PL:DP:SP:ADF:ADR:AD:HP	./.:.:.:.:.:.:.:.	./.:.:.:.:.:.:.:.	./.:.:.:.:.:.:.:.	./.:.:.:.:.:.:.:.
I	3656793	.	A	T	98	.	MQ0F=0;MQ=60;SGB=-0.379885;ICB=1;HOB=0.5;MQSB=1;DP=13;DP4=4,5,0,3;AD=1,1;AN=0;AC=0	GT:DP:SP:ADF:ADR:AD:PL:HP	./.:.:.:.:.:.:.:.	./.:.:.:.:.:.:.:.	./.:.:.:.:.:.:.:.	./.:.:.:.:.:.:.:.
I	3657307	.	T	C	131	.	MQ0F=0;MQ=60;MQSB=1;VDB=0.38;SGB=-0.453602;ICB=1;HOB=0.5;RPB=1;MQB=1;BQB=1;DP=88;DP4=28,21,12,5;AD=1,1;AN=2;AC=0	GT:DP:SP:ADF:ADR:AD:PL:HP	./.:.:.:.:.:.:.:.	0/0:2:0:1,.:1,.:2,.:.:.	./.:.:.:.:.:.:.:.	./.:.:.:.:.:.:.:.
I	3657441	.	T	C	144	.	VDB=0.56;SGB=-0.453602;MQSB=1;MQ0F=0;MQ=60;ICB=1;HOB=0.5;DP=40;DP4=10,14,5,3;AD=1,1;AN=0;AC=0	GT:PL:DP:SP:ADF:ADR:AD:HP	./.:.:.:.:.:.:.:.	./.:.:.:.:.:.:.:.	./.:.:.:.:.:.:.:.	./.:.:.:.:.:.:.:.
I	3657778	.	C	T	90	.	SGB=-0.379885;MQ0F=0;ICB=1;HOB=0.5;MQ=60;RPB=1;MQB=1;BQB=1;DP=29;DP4=12,1,5,1;AD=0,1;AN=0;AC=0	GT:PL:DP:SP:ADF:ADR:AD:HP	./.:.:.:.:.:.:.:.	./.:.:.:.:.:.:.:.	./.:.:.:.:.:.:.:.	./.:.:.:.:.:.:.:.
I	3657910	.	T	A	149	.	SGB=-0.379885;MQ0F=0;ICB=1;HOB=0.5;MQ=60;MQSB=1;DP=32;DP4=17,5,2,3;AD=1,1;AN=0;AC=0	GT:PL:DP:SP:ADF:ADR:AD:HP	./.:.:.:.:.:.:.:.	./.:.:.:.:.:.:.:.	./.:.:.:.:.:.:.:.	./.:.:.:.:.:.:.:.
I	3658509	.	C	T	105	.	SGB=-0.379885;MQ0F=0;MQ=60;ICB=1;HOB=0.5;DP=18;DP4=6,1,5,2;AD=0,1;AN=0;AC=0	GT:PL:DP:SP:ADF:ADR:AD:HP	./.:.:.:.:.:.:.:.	./.:.:.:.:.:.:.:.	./.:.:.:.:.:.:.:.	./.:.:.:.:.:.:.:.
I	3658688	.	G	T	105	.	SGB=-0.379885;MQ0F=0;MQ=60;RPB=1;MQB=1;BQB=1;ICB=1;HOB=0.5;DP=25;DP4=8,5,4,3;AD=1,1;AN=0;AC=0	GT:PL:DP:SP:ADF:ADR:AD:HP	./.:.:.:.:.:.:.:.	./.:.:.:.:.:.:.:.	./.:.:.:.:.:.:.:.	./.:.:.:.:.:.:.:.
I	3660734	.	A	T	71	.	MQ0F=0;MQ=60;SGB=-0.379885;ICB=1;HOB=0.5;DP=12;DP4=7,1,2,2;AD=0,1;AN=0;AC=0	GT:DP:SP:ADF:ADR:AD:PL:HP	./.:.:.:.:.:.:.:.	./.:.:.:.:.:.:.:.	./.:.:.:.:.:.:.:.	./.:.:.:.:.:.:.:.
I	3661218	.	G	A	90	.	SGB=-0.379885;MQ0F=0;ICB=1;HOB=0.5;MQ=60;VDB=0.1;MQSB=1;DP=17;DP4=3,4,5,2;AD=0,1;AN=0;AC=0	GT:PL:DP:SP:ADF:ADR:AD:HP	./.:.:.:.:.:.:.:.	./.:.:.:.:.:.:.:.	./.:.:.:.:.:.:.:.	./.:.:.:.:.:.:.:.
I	3662813	.	G	A	90	.	SGB=-0.379885;MQ0F=0;ICB=1;HOB=0.5;MQ=60;VDB=0.06;MQSB=1;DP=25;DP4=5,3,4,6;AD=0,2;AN=0;AC=0	GT:PL:DP:SP:ADF:ADR:AD:HP	./.:.:.:.:.:.:.:.	./.:.:.:.:.:.:.:.	./.:.:.:.:.:.:.:.	./.:.:.:.:.:.:.:.
I	3663122	.	A	G	90	.	MQ0F=0;MQ=60;SGB=-0.379885;ICB=1;HOB=0.5;VDB=0.74;MQSB=1;DP=27;DP4=7,2,6,4;AD=1,1;AN=4;AC=2	GT:DP:SP:ADF:ADR:AD:PL:HP	./.:.:.:.:.:.:.:.	0/0:1:0:0,.:1,.:1,.:.:.	./.:.:.:.:.:.:.:.	1/1:1:0:0,1:0,0:0,1:60,3,0:.
I	3663805	.	T	C	90	.	MQ0F=0;MQ=60;SGB=-0.379885;ICB=1;HOB=0.5;DP=18;DP4=3,5,5,1;AD=0,1;AN=0;AC=0	GT:DP:SP:ADF:ADR:AD:PL:HP	./.:.:.:.:.:.:.:.	./.:.:.:.:.:.:.:.	./.:.:.:.:.:.:.:.	./.:.:.:.:.:.:.:.
I	3666163	.	A	G	999	.	VDB=0.56;SGB=-0.453602;MQSB=1;MQ0F=0;MQ=60;ICB=1;HOB=0.5;DP=49;DP4=13,13,5,9;AD=1,2;AN=2;AC=2	GT:PL:DP:SP:ADF:ADR:AD:HP	./.:.:.:.:.:.:.:.	./.:.:.:.:.:.:.:.	./.:.:.:.:.:.:.:.	1/1:41,3,0:1:0:0,0:0,1:0,1:BB
I	3666210	.	A	G	999	.	SGB=-0.379885;MQ0F=0;MQ=60;ICB=1;HOB=0.5;VDB=0.36;MQSB=1;DP=46;DP4=10,15,1,13;AD=1,2;AN=2;AC=2	GT:PL:DP:SP:ADF:ADR:AD:HP	./.:.:.:.:.:.:.:.	./.:.:.:.:.:.:.:.	./.:.:.:.:.:.:.:.	1/1:41,3,0:1:0:0,0:0,1:0,1:BB
I	3666311	.	T	A	105	.	MQ0F=0;MQ=60;SGB=-0.379885;ICB=1;HOB=0.5;DP=30;DP4=8,13,0,1;AD=1,1;AN=0;AC=0	GT:DP:SP:ADF:ADR:AD:PL:HP	./.:.:.:.:.:.:.:.	./.:.:.:.:.:.:.:.	./.:.:.:.:.:.:.:.	./.:.:.:.:.:.:.:.
I	3666369	.	C	A	105	.	MQ0F=0;MQ=60;SGB=-0.379885;ICB=1;HOB=0.5;DP=29;DP4=11,11,0,1;AD=1,1;AN=0;AC=0	GT:DP:SP:ADF:ADR:AD:PL:HP	./.:.:.:.:.:.:.:.	./.:.:.:.:.:.:.:.	./.:.:.:.:.:.:.:.	./.:.:.:.:.:.:.:.
I	3666786	.	C	T	140	.	MQ0F=0;MQ=60;SGB=-0.379885;ICB=1;HOB=0.5;DP=17;DP4=4,5,2,2;AD=1,1;AN=0;AC=0	GT:DP:SP:ADF:ADR:AD:PL:HP	./.:.:.:.:.:.:.:.	./.:.:.:.:.:.:.:.	./.:.:.:.:.:.:.:.	./.:.:.:.:.:.:.:.
I	3667385	.	G	A	140	.	MQ0F=0;MQ=60;SGB=-0.379885;ICB=1;HOB=0.5;DP=17;DP4=5,7,1,1;AD=1,1;AN=0;AC=0	GT:DP:SP:ADF:ADR:AD:PL:HP	./.:.:.:.:.:.:.:.	./.:.:.:.:.:.:.:.	./.:.:.:.:.:.:.:.	./.:.:.:.:.:.:.:.
I	3671003	.	A	G	124	.	MQ0F=0;MQ=60;SGB=-0.379885;ICB=1;HOB=0.5;DP=23;DP4=10,5,3,0;AD=1,1;AN=0;AC=0	GT:DP:SP:ADF:ADR:AD:PL:HP	./.:.:.:.:.:.:.:.	./.:.:.:.:.:.:.:.	./.:.:.:.:.:.:.:.	./.:.:.:.:.:.:.:.
I	3671423	.	C	T	105	.	MQ0F=0;MQ=60;SGB=-0.379885;ICB=1;HOB=0.5;DP=14;DP4=10,0,1,1;AD=1,1;AN=2;AC=2	GT:DP:SP:ADF:ADR:AD:PL:HP	./.:.:.:.:.:.:.:.	./.:.:.:.:.:.:.:.	./.:.:.:.:.:.:.:.	1/1:1:0:0,1:0,0:0,1:41,3,0:BB
I	3671430	.	A	G	105	.	MQ0F=0;MQ=60;SGB=-0.379885;ICB=1;HOB=0.5;DP=19;DP4=11,1,1,1;AD=1,1;AN=2;AC=2	GT:DP:SP:ADF:ADR:AD:PL:HP	./.:.:.:.:.:.:.:.	./.:.:.:.:.:.:.:.	./.:.:.:.:.:.:.:.	1/1:1:0:0,1:0,0:0,1:60,3,0:.
I	3671874	.	T	G	196	.	MQ0F=0;MQ=60;SGB=-0.379885;ICB=1;HOB=0.5;VDB=0.28;MQSB=1;RPB=1;MQB=1;BQB=1;DP=53;DP4=16,9,9,5;AD=1,1;AN=2;AC=0	GT:DP:SP:ADF:ADR:AD:PL:HP	./.:.:.:.:.:.:.:.	0/0:1:0:1,.:0,.:1,.:.:.	./.:.:.:.:.:.:.:.	./.:.:.:.:.:.:.:.
I	3672333	.	T	A	132	.	MQ0F=0;MQ=60;SGB=-0.379885;ICB=1;HOB=0.5;DP=22;DP4=11,1,5,0;AD=1,1;AN=0;AC=0	GT:DP:SP:ADF:ADR:AD:PL:HP	./.:.:.:.:.:.:.:.	./.:.:.:.:.:.:.:.	./.:.:.:.:.:.:.:.	./.:.:.:.:.:.:.:.
I	3673319	.	A	C	112	.	SGB=-0.379885;MQ0F=0;ICB=1;HOB=0.5;MQ=60;VDB=0.06;MQSB=1;DP=28;DP4=9,2,6,4;AD=1,1;AN=2;AC=0	GT:PL:DP:SP:ADF:ADR:AD:HP	./.:.:.:.:.:.:.:.	0/0:.:1:0:0,.:1,.:1,.:.	./.:.:.:.:.:.:.:.	./.:.:.:.:.:.:.:.
I	3674176	.	T	G	99	.	MQ0F=0;MQ=60;SGB=-0.379885;ICB=1;HOB=0.5;VDB=0.88;MQSB=1;DP=38;DP4=12,11,7,0;AD=0,1;AN=2;AC=0	GT:DP:SP:ADF:ADR:AD:PL:HP	./.:.:.:.:.:.:.:.	0/0:1:0:0,.:1,.:1,.:.:.	./.:.:.:.:.:.:.:.	./.:.:.:.:.:.:.:.
I	3674998	.	A	T	90	.	MQ0F=0;MQ=.;SGB=-0.379885;ICB=1;HOB=0.5;DP=29;DP4=12,2,6,0;AD=0,1;AN=0;AC=0	GT:DP:SP:ADF:ADR:AD:PL:HP	./.:.:.:.:.:.:.:.	./.:.:.:.:.:.:.:.	./.:.:.:.:.:.:.:.	./.:.:.:.:.:.:.:.
I	3675133	.	T	C	101	.	MQ0F=0;MQ=60;MQSB=1;VDB=0.14;SGB=-0.453602;ICB=1;HOB=0.5;DP=22;DP4=9,6,1,4;AD=1,1;AN=0;AC=0	GT:DP:SP:ADF:ADR:AD:PL:HP	./.:.:.:.:.:.:.:.	./.:.:.:.:.:.:.:.	./.:.:.:.:.:.:.:.	./.:.:.:.:.:.:.:.
I	3675675	.	T	C	105	.	MQ0F=0;MQ=60;SGB=-0.379885;ICB=1;HOB=0.5;DP=35;DP4=13,7,3,2;AD=1,1;AN=2;AC=2	GT:DP:SP:ADF:ADR:AD:PL:HP	./.:.:.:.:.:.:.:.	./.:.:.:.:.:.:.:.	1/1:1:0:0,1:0,0:0,1:60,3,0:.	./.:.:.:.:.:.:.:.
I	3678574	.	G	T	122	.	SGB=-0.379885;MQ0F=0;MQ=60;ICB=1;HOB=0.5;RPB=1;MQB=1;MQSB=1;BQB=1;VDB=0.1;DP=67;DP4=28,9,13,3;AD=1,1;AN=2;AC=0	GT:PL:DP:SP:ADF:ADR:AD:HP	./.:.:.:.:.:.:.:.	0/0:.:2:0:0,.:2,.:2,.:.	./.:.:.:.:.:.:.:.	./.:.:.:.:.:.:.:.
I	3679809	.	C	.	112	.	MQ0F=0;MQ=60;MQSB=1;DP=15;DP4=10,4,0,0;AD=1;AN=0	GT:DP:SP:ADF:ADR:AD	./.:.:.:.:.:.	./.:.:.:.:.:.	./.:.:.:.:.:.	./.:.:.:.:.:.
I	3682557	.	T	A	999	.	MQ0F=0;MQ=60;SGB=-0.379885;VDB=0.18;MQSB=1;ICB=1;HOB=0.5;DP=111;DP4=39,16,7,7;AD=1,2;AN=0;AC=0	GT:DP:SP:ADF:ADR:AD:PL:HP	./.:.:.:.:.:.:.:.	./.:0:0:0,.:0,.:0,.:.:.	./.:.:.:.:.:.:.:.	./.:.:.:.:.:.:.:.
I	3683670	.	A	G	90	.	MQ0F=0;MQ=60;SGB=-0.379885;ICB=1;HOB=0.5;DP=19;DP4=5,5,1,5;AD=1,1;AN=0;AC=0	GT:DP:SP:ADF:ADR:AD:PL:HP	./.:.:.:.:.:.:.:.	./.:.:.:.:.:.:.:.	./.:.:.:.:.:.:.:.	./.:.:.:.:.:.:.:.
I	3684806	.	T	C	140	.	SGB=-0.379885;MQ0F=0;ICB=1;HOB=0.5;MQ=60;VDB=0.142856;MQSB=1;DP=30;DP4=6,15,3,1;AD=1,3;AN=0;AC=0	GT:PL:DP:SP:ADF:ADR:AD:HP	./.:.:.:.:.:.:.:.	./.:.:.:.:.:.:.:.	./.:.:.:.:.:.:.:.	./.:.:.:.:.:.:.:.
I	3687560	.	C	A	140	.	MQ0F=0;MQ=60;SGB=-0.379885;ICB=1;HOB=0.5;VDB=0.98;DP=32;DP4=12,6,8,0;AD=1,1;AN=0;AC=0	GT:DP:SP:ADF:ADR:AD:PL:HP	./.:.:.:.:.:.:.:.	./.:.:.:.:.:.:.:.	./.:.:.:.:.:.:.:.	./.:.:.:.:.:.:.:.
I	3692981	.	C	T	999	.	MQ0F=0;MQ=60;SGB=-0.379885;ICB=1;HOB=0.5;DP=57;DP4=9,38,4,0;AD=1,1;AN=0;AC=0	GT:DP:SP:ADF:ADR:AD:PL:HP	./.:.:.:.:.:.:.:.	./.:.:.:.:.:.:.:.	./.:.:.:.:.:.:.:.	./.:.:.:.:.:.:.:.
I	3696465	.	T	C	131	.	VDB=0.42;SGB=-0.453602;MQ0F=0;MQ=60;ICB=1;HOB=0.5;MQSB=1;DP=27;DP4=9,4,6,1;AD=0,1;AN=2;AC=2	GT:PL:DP:SP:ADF:ADR:AD:HP	./.:.:.:.:.:.:.:.	./.:.:.:.:.:.:.:.	1/1:41,3,0:1:0:0,1:0,0:0,1:BB	./.:.:.:.:.:.:.:.
I	3701633	.	C	T	124	.	MQ0F=0;MQ=45;SGB=-0.379885;ICB=1;HOB=0.5;DP=34;DP4=27,0,3,1;AD=1,1;AN=2;AC=2	GT:DP:SP:ADF:ADR:AD:PL:HP	./.:.:.:.:.:.:.:.	./.:.:.:.:.:.:.:.	./.:.:.:.:.:.:.:.	1/1:1:0:0,1:0,0:0,1:40,3,0:BB
I	3702102	.	A	T	999	.	SGB=-0.379885;MQ0F=0;ICB=1;HOB=0.5;MQ=42;VDB=0.18;MQSB=1;RPB=1;MQB=1;BQB=1;DP=78;DP4=16,24,8,13;AD=1,1;AN=2;AC=2	GT:PL:DP:SP:ADF:ADR:AD:HP	./.:.:.:.:.:.:.:.	./.:.:.:.:.:.:.:.	./.:.:.:.:.:.:.:.	1/1:41,3,0:1:0:0,0:0,1:0,1:BB
I	3704521	.	G	A	112	.	MQ0F=0;MQ=56;SGB=-0.379885;ICB=1;HOB=0.5;MQSB=1;DP=21;DP4=4,11,2,0;AD=1,1;AN=0;AC=0	GT:DP:SP:ADF:ADR:AD:PL:HP	./.:.:.:.:.:.:.:.	./.:.:.:.:.:.:.:.	./.:.:.:.:.:.:.:.	./.:.:.:.:.:.:.:.
I	3709682	.	G	A	90	.	MQ0F=0;MQ=60;SGB=-0.379885;ICB=1;HOB=0.5;DP=27;DP4=10,11,1,0;AD=1,1;AN=0;AC=0	GT:DP:SP:ADF:ADR:AD:PL:HP	./.:.:.:.:.:.:.:.	./.:.:.:.:.:.:.:.	./.:.:.:.:.:.:.:.	./.:.:.:.:.:.:.:.
I	3711890	.	G	T	999	.	MQ0F=0;MQ=60;SGB=-0.379885;ICB=1;HOB=0.5;MQSB=1;DP=38;DP4=16,4,3,1;AD=1,1;AN=4;AC=2	GT:DP:SP:ADF:ADR:AD:PL:HP	0/0:2:0:1,.:1,.:2,.:.:.	./.:.:.:.:.:.:.:.	1/1:1:0:0,1:0,0:0,1:41,3,0:BB	./.:.:.:.:.:.:.:.
I	3712116	.	T	A	131	.	MQ0F=0;MQ=60;SGB=-0.379885;MQSB=1;ICB=1;HOB=0.5;DP=32;DP4=12,7,4,1;AD=1,1;AN=4;AC=2	GT:DP:SP:ADF:ADR:AD:PL:HP	./.:.:.:.:.:.:.:.	0/0:1:0:1,.:0,.:1,.:.:.	1/1:1:0:0,0:0,1:0,1:41,3,0:BB	./.:.:.:.:.:.:.:.
I	3712457	.	C	A	112	.	SGB=-0.379885;MQ0F=0;ICB=1;HOB=0.5;MQ=60;MQSB=1;VDB=0.02;DP=35;DP4=10,8,7,2;AD=1,1;AN=0;AC=0	GT:PL:DP:SP:ADF:ADR:AD:HP	./.:.:.:.:.:.:.:.	./.:.:.:.:.:.:.:.	./.:.:.:.:.:.:.:.	./.:.:.:.:.:.:.:.
I	3714574	.	G	A	105	.	SGB=-0.379885;MQ0F=0;ICB=1;HOB=0.5;MQ=60;VDB=0.32;MQSB=1;RPB=1;MQB=1;BQB=1;DP=43;DP4=13,6,10,3;AD=1,1;AN=0;AC=0	GT:PL:DP:SP:ADF:ADR:AD:HP	./.:.:.:.:.:.:.:.	./.:.:.:.:.:.:.:.	./.:.:.:.:.:.:.:.	./.:.:.:.:.:.:.:.
I	3723326	.	G	C,T	71	.	MQ0F=0;MQ=60;SGB=-0.379885;ICB=1;HOB=0.5;RPB=1;MQB=1;MQSB=1;BQB=1;DP=28;DP4=8,10,5,2;AD=0,1,1;AN=0;AC=0,0	GT:DP:SP:ADF:ADR:AD:PL:HP	./.:.:.:.:.:.:.:.	./.:.:.:.:.:.:.:.	./.:.:.:.:.:.:.:.	./.:.:.:.:.:.:.:.
I	3724463	.	A	T	90	.	MQ0F=0;MQ=.;SGB=-0.379885;DP=27;DP4=7,1,3,0;AD=0,1;AN=0;AC=0	GT:DP:SP:ADF:ADR:AD:PL	./.:.:.:.:.:.:.	./.:.:.:.:.:.:.	./.:.:.:.:.:.:.	./.:.:.:.:.:.:.
I	3733769	.	C	G	93	.	MQ0F=0;MQ=60;SGB=-0.379885;ICB=1;HOB=0.5;VDB=0.832512;DP=18;DP4=5,6,0,7;AD=1,1;AN=0;AC=0	GT:DP:SP:ADF:ADR:AD:PL:HP	./.:.:.:.:.:.:.:.	./.:.:.:.:.:.:.:.	./.:.:.:.:.:.:.:.	./.:.:.:.:.:.:.:.
I	3733975	.	C	T	90	.	MQ0F=0;MQ=60;SGB=-0.379885;ICB=1;HOB=0.5;DP=29;DP4=8,5,3,0;AD=1,1;AN=0;AC=0	GT:DP:SP:ADF:ADR:AD:PL:HP	./.:.:.:.:.:.:.:.	./.:.:.:.:.:.:.:.	./.:.:.:.:.:.:.:.	./.:.:.:.:.:.:.:.
I	3739565	.	T	G	105	.	SGB=-0.379885;MQ0F=0;ICB=1;HOB=0.5;MQ=60;VDB=0.26;DP=31;DP4=8,13,4,3;AD=1,1;AN=2;AC=0	GT:PL:DP:SP:ADF:ADR:AD:HP	0/0:.:1:0:0,.:1,.:1,.:.	./.:.:.:.:.:.:.:.	./.:.:.:.:.:.:.:.	./.:.:.:.:.:.:.:.
I	3746514	.	A	G	999	.	MQ0F=0;MQ=9;SGB=-0.379885;ICB=1;HOB=0.5;VDB=0.02;RPB=1;MQB=1;BQB=1;MQSB=1;DP=135;DP4=40,49,7,8;AD=3,1;AN=4;AC=2	GT:DP:SP:ADF:ADR:AD:PL:HP	./.:.:.:.:.:.:.:.	0/0:1:0:0,.:1,.:1,.:.:.	./.:.:.:.:.:.:.:.	1/1:2:0:0,0:0,2:0,2:87,6,0:.
I	3748007	.	T	G	999	.	SGB=-0.379885;MQ0F=0;ICB=1;HOB=0.5;MQ=60;RPB=1;MQB=1;MQSB=1;BQB=1;VDB=0;DP=137;DP4=15,9,3,104;AD=1,98;AN=2;AC=1	GT:PL:DP:SP:ADF:ADR:AD:HP	0/1:35,0,35:2:0:0,1:1,0:1,1:AB	./.:.:.:.:.:.:.:.	./.:.:.:.:.:.:.:.	./.:.:.:.:.:.:.:.
I	3753161	.	T	G	71	.	MQ0F=0;MQ=60;SGB=-0.379885;ICB=1;HOB=0.5;DP=10;DP4=3,3,3,1;AD=0,1;AN=4;AC=4	GT:DP:SP:ADF:ADR:AD:PL:HP	1/1:1:0:0,1:0,0:0,1:41,3,0:BB	./.:.:.:.:.:.:.:.	./.:.:.:.:.:.:.:.	1/1:1:0:0,1:0,0:0,1:41,3,0:BB
I	3757739	.	A	C	90	.	MQ0F=0;MQ=60;SGB=-0.379885;ICB=1;HOB=0.5;DP=29;DP4=14,0,6,1;AD=1,1;AN=0;AC=0	GT:DP:SP:ADF:ADR:AD:PL:HP	./.:.:.:.:.:.:.:.	./.:.:.:.:.:.:.:.	./.:.:.:.:.:.:.:.	./.:.:.:.:.:.:.:.
I	3760503	.	T	A	112	.	MQ0F=0;MQ=60;SGB=-0.379885;ICB=1;HOB=0.5;MQSB=1;DP=19;DP4=9,3,3,0;AD=1,1;AN=0;AC=0	GT:DP:SP:ADF:ADR:AD:PL:HP	./.:.:.:.:.:.:.:.	./.:.:.:.:.:.:.:.	./.:.:.:.:.:.:.:.	./.:.:.:.:.:.:.:.
I	3767804	.	T	G	105	.	MQ0F=0;MQ=60;SGB=-0.379885;ICB=1;HOB=0.5;DP=18;DP4=9,5,1,1;AD=1,1;AN=0;AC=0	GT:DP:SP:ADF:ADR:AD:PL:HP	./.:.:.:.:.:.:.:.	./.:.:.:.:.:.:.:.	./.:.:.:.:.:.:.:.	./.:.:.:.:.:.:.:.
I	3769260	.	C	T	105	.	MQ0F=0;MQ=60;SGB=-0.379885;ICB=1;HOB=0.5;VDB=0.28;MQSB=1;DP=20;DP4=9,2,3,4;AD=0,2;AN=4;AC=0	GT:DP:SP:ADF:ADR:AD:PL:HP	./.:.:.:.:.:.:.:.	0/0:1:0:1,.:0,.:1,.:.:.	./.:.:.:.:.:.:.:.	0/0:1:0:1,.:0,.:1,.:.:.
I	3770304	.	T	A	90	.	MQ0F=0;MQ=60;SGB=-0.379885;ICB=1;HOB=0.5;DP=20;DP4=13,1,3,0;AD=0,1;AN=2;AC=0	GT:DP:SP:ADF:ADR:AD:PL:HP	./.:.:.:.:.:.:.:.	0/0:1:0:1,.:0,.:1,.:.:.	./.:.:.:.:.:.:.:.	./.:.:.:.:.:.:.:.
I	3783305	.	C	T	112	.	MQ0F=0;MQ=60;SGB=-0.379885;ICB=1;HOB=0.5;MQSB=1;VDB=0.28;DP=27;DP4=6,11,6,2;AD=1,1;AN=0;AC=0	GT:DP:SP:ADF:ADR:AD:PL:HP	./.:.:.:.:.:.:.:.	./.:.:.:.:.:.:.:.	./.:.:.:.:.:.:.:.	./.:.:.:.:.:.:.:.
I	3785710	.	A	C	105	.	MQ0F=0;MQ=60;SGB=-0.379885;ICB=1;HOB=0.5;DP=49;DP4=9,16,9,8;AD=0,1;AN=0;AC=0	GT:DP:SP:ADF:ADR:AD:PL:HP	./.:.:.:.:.:.:.:.	./.:.:.:.:.:.:.:.	./.:.:.:.:.:.:.:.	./.:.:.:.:.:.:.:.
I	3787928	.	T	A	90	.	SGB=-0.379885;MQ0F=0;ICB=1;HOB=0.5;MQ=60;RPB=1;MQB=1;MQSB=1;BQB=1;DP=34;DP4=9,8,6,4;AD=0,1;AN=0;AC=0	GT:PL:DP:SP:ADF:ADR:AD:HP	./.:.:.:.:.:.:.:.	./.:.:.:.:.:.:.:.	./.:.:.:.:.:.:.:.	./.:.:.:.:.:.:.:.
I	3791134	.	G	T	71	.	MQ0F=0;MQ=60;SGB=-0.379885;ICB=1;HOB=0.5;VDB=0.02;DP=82;DP4=4,70,5,3;AD=1,2;AN=0;AC=0	GT:DP:SP:ADF:ADR:AD:PL:HP	./.:.:.:.:.:.:.:.	./.:.:.:.:.:.:.:.	./.:.:.:.:.:.:.:.	./.:.:.:.:.:.:.:.
I	3792172	.	C	T	90	.	MQ0F=0;MQ=60;SGB=-0.379885;ICB=1;HOB=0.5;DP=25;DP4=14,1,0,2;AD=1,1;AN=0;AC=0	GT:DP:SP:ADF:ADR:AD:PL:HP	./.:.:.:.:.:.:.:.	./.:.:.:.:.:.:.:.	./.:.:.:.:.:.:.:.	./.:.:.:.:.:.:.:.
I	3796791	.	G	A	146	.	MQ0F=0;MQ=60;MQSB=1;SGB=-0.379885;ICB=1;HOB=0.5;VDB=0.82;DP=45;DP4=17,8,7,3;AD=1,2;AN=2;AC=2	GT:DP:SP:ADF:ADR:AD:PL:HP	./.:.:.:.:.:.:.:.	./.:.:.:.:.:.:.:.	1/1:1:0:0,1:0,0:0,1:41,3,0:BB	./.:.:.:.:.:.:.:.
I	3799500	.	T	A	71	.	MQ0F=0;MQ=60;SGB=-0.379885;ICB=1;HOB=0.5;DP=9;DP4=4,1,3,1;AD=0,1;AN=0;AC=0	GT:DP:SP:ADF:ADR:AD:PL:HP	./.:.:.:.:.:.:.:.	./.:.:.:.:.:.:.:.	./.:.:.:.:.:.:.:.	./.:.:.:.:.:.:.:.
I	3801907	.	G	C	90	.	MQ0F=0;MQ=60;SGB=-0.379885;ICB=1;HOB=0.5;DP=15;DP4=3,2,5,1;AD=0,1;AN=0;AC=0	GT:DP:SP:ADF:ADR:AD:PL:HP	./.:.:.:.:.:.:.:.	./.:.:.:.:.:.:.:.	./.:.:.:.:.:.:.:.	./.:.:.:.:.:.:.:.
I	3802712	.	A	.	71	.	MQ0F=0;MQ=60;DP=1;DP4=1,0,0,0;AD=1;AN=0	GT:DP:SP:ADF:ADR:AD	./.:.:.:.:.:.	./.:.:.:.:.:.	./.:.:.:.:.:.	./.:.:.:.:.:.
I	3802726	.	A	.	71	.	MQ0F=0;MQ=60;DP=1;DP4=1,0,0,0;AD=1;AN=0	GT:DP:SP:ADF:ADR:AD	./.:.:.:.:.:.	./.:.:.:.:.:.	./.:.:.:.:.:.	./.:.:.:.:.:.
I	3803223	.	C	T	90	.	SGB=-0.379885;MQ0F=0;MQ=60;RPB=1;MQB=1;MQSB=1;BQB=1;ICB=1;HOB=0.5;DP=24;DP4=7,1,4,3;AD=0,1;AN=0;AC=0	GT:PL:DP:SP:ADF:ADR:AD:HP	./.:.:.:.:.:.:.:.	./.:.:.:.:.:.:.:.	./.:.:.:.:.:.:.:.	./.:.:.:.:.:.:.:.
I	3803928	.	G	T	83	.	SGB=-0.379885;MQ0F=0;MQ=60;ICB=1;HOB=0.5;DP=16;DP4=5,1,3,1;AD=0,1;AN=0;AC=0	GT:PL:DP:SP:ADF:ADR:AD:HP	./.:.:.:.:.:.:.:.	./.:.:.:.:.:.:.:.	./.:.:.:.:.:.:.:.	./.:.:.:.:.:.:.:.
I	3804429	.	G	A	90	.	MQ0F=0;MQ=60;VDB=0.02;SGB=-0.453602;ICB=1;HOB=0.5;DP=28;DP4=7,1,6,1;AD=0,1;AN=2;AC=2	GT:DP:SP:ADF:ADR:AD:PL:HP	./.:.:.:.:.:.:.:.	./.:.:.:.:.:.:.:.	./.:.:.:.:.:.:.:.	1/1:1:0:0,1:0,0:0,1:60,3,0:.
I	3805877	.	T	C	105	.	MQ0F=0;MQ=60;SGB=-0.379885;ICB=1;HOB=0.5;DP=16;DP4=6,5,1,2;AD=2,1;AN=0;AC=0	GT:DP:SP:ADF:ADR:AD:PL:HP	./.:.:.:.:.:.:.:.	./.:.:.:.:.:.:.:.	./.:.:.:.:.:.:.:.	./.:.:.:.:.:.:.:.
I	3806107	.	T	A	105	.	MQ0F=0;MQ=60;SGB=-0.379885;ICB=1;HOB=0.5;VDB=0.06;DP=29;DP4=9,6,2,3;AD=1,1;AN=0;AC=0	GT:DP:SP:ADF:ADR:AD:PL:HP	./.:.:.:.:.:.:.:.	./.:.:.:.:.:.:.:.	./.:.:.:.:.:.:.:.	./.:.:.:.:.:.:.:.
I	3808537	.	T	G	140	.	MQ0F=0;MQ=60;SGB=-0.379885;ICB=1;HOB=0.5;VDB=0.5;MQSB=1;DP=44;DP4=8,17,0,12;AD=1,1;AN=2;AC=2	GT:DP:SP:ADF:ADR:AD:PL:HP	./.:.:.:.:.:.:.:.	./.:.:.:.:.:.:.:.	1/1:1:0:0,0:0,1:0,1:39,3,0:BB	./.:.:.:.:.:.:.:.
I	3808608	.	A	T	999	.	MQ0F=0;MQ=60;SGB=-0.379885;ICB=1;HOB=0.5;RPB=1;MQB=1;MQSB=1;BQB=1;VDB=0.18;DP=63;DP4=33,7,11,5;AD=1,1;AN=4;AC=4	GT:DP:SP:ADF:ADR:AD:PL:HP	1/1:1:0:0,1:0,0:0,1:41,3,0:BB	./.:.:.:.:.:.:.:.	1/1:1:0:0,0:0,1:0,1:41,3,0:BB	./.:.:.:.:.:.:.:.
I	3810406	.	T	G	140	.	VDB=0.02;SGB=-0.453602;MQ0F=0;MQ=60;ICB=1;HOB=0.5;DP=31;DP4=10,4,5,2;AD=0,1;AN=0;AC=0	GT:PL:DP:SP:ADF:ADR:AD:HP	./.:.:.:.:.:.:.:.	./.:.:.:.:.:.:.:.	./.:.:.:.:.:.:.:.	./.:.:.:.:.:.:.:.
I	3813039	.	A	T	124	.	MQ0F=0;MQ=60;SGB=-0.379885;ICB=1;HOB=0.5;DP=22;DP4=10,4,1,2;AD=2,1;AN=0;AC=0	GT:DP:SP:ADF:ADR:AD:PL:HP	./.:.:.:.:.:.:.:.	./.:.:.:.:.:.:.:.	./.:.:.:.:.:.:.:.	./.:.:.:.:.:.:.:.
I	3813267	.	T	A	999	.	MQ0F=0;MQ=60;SGB=-0.379885;ICB=1;HOB=0.5;MQSB=1;DP=34;DP4=10,9,1,4;AD=1,1;AN=0;AC=0	GT:DP:SP:ADF:ADR:AD:PL:HP	./.:.:.:.:.:.:.:.	./.:.:.:.:.:.:.:.	./.:.:.:.:.:.:.:.	./.:.:.:.:.:.:.:.
I	3816677	.	T	C	105	.	MQ0F=0;MQ=60;SGB=-0.379885;ICB=1;HOB=0.5;RPB=1;MQB=1;BQB=1;DP=43;DP4=15,5,6,4;AD=1,1;AN=4;AC=2	GT:DP:SP:ADF:ADR:AD:PL:HP	./.:.:.:.:.:.:.:.	0/0:1:0:1,.:0,.:1,.:.:.	./.:.:.:.:.:.:.:.	1/1:1:0:0,1:0,0:0,1:41,3,0:BB
I	3818394	.	T	A	999	.	MQ0F=0;MQ=60;SGB=-0.379885;ICB=1;HOB=0.5;MQSB=1;DP=30;DP4=18,2,2,1;AD=1,1;AN=2;AC=2	GT:DP:SP:ADF:ADR:AD:PL:HP	./.:.:.:.:.:.:.:.	./.:.:.:.:.:.:.:.	1/1:1:0:0,1:0,0:0,1:41,3,0:BB	./.:.:.:.:.:.:.:.
I	3821472	.	T	G	140	.	MQ0F=0;MQ=60;SGB=-0.379885;VDB=0.02;MQSB=1;ICB=1;HOB=0.5;DP=33;DP4=13,4,7,0;AD=1,1;AN=0;AC=0	GT:DP:SP:ADF:ADR:AD:PL:HP	./.:.:.:.:.:.:.:.	./.:.:.:.:.:.:.:.	./.:.:.:.:.:.:.:.	./.:.:.:.:.:.:.:.
I	3821892	.	A	T	90	.	MQ0F=0;MQ=60;SGB=-0.379885;ICB=1;HOB=0.5;DP=13;DP4=5,2,2,2;AD=1,1;AN=0;AC=0	GT:DP:SP:ADF:ADR:AD:PL:HP	./.:.:.:.:.:.:.:.	./.:.:.:.:.:.:.:.	./.:.:.:.:.:.:.:.	./.:.:.:.:.:.:.:.
I	3822241	.	T	A	90	.	SGB=-0.379885;MQ0F=0;ICB=1;HOB=0.5;MQ=60;DP=20;DP4=2,9,2,2;AD=1,1;AN=2;AC=2	GT:PL:DP:SP:ADF:ADR:AD:HP	./.:.:.:.:.:.:.:.	./.:.:.:.:.:.:.:.	./.:.:.:.:.:.:.:.	1/1:60,3,0:1:0:0,0:0,1:0,1:.
I	3822247	.	A	T	90	.	SGB=-0.379885;MQ0F=0;ICB=1;HOB=0.5;MQ=60;DP=20;DP4=2,8,2,2;AD=1,1;AN=2;AC=2	GT:PL:DP:SP:ADF:ADR:AD:HP	./.:.:.:.:.:.:.:.	./.:.:.:.:.:.:.:.	./.:.:.:.:.:.:.:.	1/1:60,3,0:1:0:0,0:0,1:0,1:.
I	3822248	.	A	T	90	.	SGB=-0.379885;MQ0F=0;ICB=1;HOB=0.5;MQ=60;DP=20;DP4=2,8,2,2;AD=1,1;AN=2;AC=2	GT:PL:DP:SP:ADF:ADR:AD:HP	./.:.:.:.:.:.:.:.	./.:.:.:.:.:.:.:.	./.:.:.:.:.:.:.:.	1/1:60,3,0:1:0:0,0:0,1:0,1:.
I	3822311	.	G	A	71	.	SGB=-0.379885;MQ0F=0;ICB=1;HOB=0.5;MQ=60;VDB=0.52;DP=19;DP4=1,9,3,4;AD=1,2;AN=2;AC=2	GT:PL:DP:SP:ADF:ADR:AD:HP	./.:.:.:.:.:.:.:.	./.:.:.:.:.:.:.:.	./.:.:.:.:.:.:.:.	1/1:60,3,0:1:0:0,0:0,1:0,1:.
I	3822467	.	C	G	162	.	MQ0F=0;MQ=60;SGB=-0.379885;ICB=1;HOB=0.5;VDB=5.52906e-06;DP=43;DP4=14,1,5,14;AD=0,1;AN=0;AC=0	GT:DP:SP:ADF:ADR:AD:PL:HP	./.:.:.:.:.:.:.:.	./.:.:.:.:.:.:.:.	./.:.:.:.:.:.:.:.	./.:.:.:.:.:.:.:.
I	3823799	.	A	C	132	.	MQ0F=0;MQ=60;SGB=-0.379885;ICB=1;HOB=0.5;DP=35;DP4=9,13,5,1;AD=1,1;AN=2;AC=0	GT:DP:SP:ADF:ADR:AD:PL:HP	./.:.:.:.:.:.:.:.	./.:.:.:.:.:.:.:.	0/0:1:0:1,.:0,.:1,.:.:.	./.:.:.:.:.:.:.:.
I	3824052	.	C	A	74	.	MQ0F=0;MQ=60;SGB=-0.379885;ICB=1;HOB=0.5;VDB=0.18;MQSB=1;DP=23;DP4=2,10,1,8;AD=1,1;AN=0;AC=0	GT:DP:SP:ADF:ADR:AD:PL:HP	./.:.:.:.:.:.:.:.	./.:.:.:.:.:.:.:.	./.:.:.:.:.:.:.:.	./.:.:.:.:.:.:.:.
I	3824063	.	A	T	74	.	MQ0F=0;MQ=60;SGB=-0.379885;ICB=1;HOB=0.5;VDB=0.18;MQSB=1;DP=21;DP4=2,11,1,5;AD=1,1;AN=0;AC=0	GT:DP:SP:ADF:ADR:AD:PL:HP	./.:.:.:.:.:.:.:.	./.:.:.:.:.:.:.:.	./.:.:.:.:.:.:.:.	./.:.:.:.:.:.:.:.
I	3824569	.	G	A	154	.	MQ0F=0;MQ=60;SGB=-0.379885;ICB=1;HOB=0.5;VDB=0.02;DP=33;DP4=16,3,5,4;AD=1,1;AN=0;AC=0	GT:DP:SP:ADF:ADR:AD:PL:HP	./.:.:.:.:.:.:.:.	./.:.:.:.:.:.:.:.	./.:.:.:.:.:.:.:.	./.:.:.:.:.:.:.:.
I	3825336	.	T	C	90	.	SGB=-0.379885;MQ0F=0;MQ=60;ICB=1;HOB=0.5;DP=35;DP4=12,5,7,1;AD=1,1;AN=0;AC=0	GT:PL:DP:SP:ADF:ADR:AD:HP	./.:.:.:.:.:.:.:.	./.:.:.:.:.:.:.:.	./.:.:.:.:.:.:.:.	./.:.:.:.:.:.:.:.
I	3826123	.	C	A	131	.	MQSB=1;MQ0F=0;MQ=60;SGB=-0.379885;ICB=1;HOB=0.5;DP=27;DP4=9,6,2,4;AD=2,1;AN=0;AC=0	GT:DP:SP:ADF:ADR:AD:PL:HP	./.:.:.:.:.:.:.:.	./.:.:.:.:.:.:.:.	./.:.:.:.:.:.:.:.	./.:.:.:.:.:.:.:.
I	3826360	.	A	G	105	.	MQ0F=0;MQ=60;SGB=-0.379885;ICB=1;HOB=0.5;DP=28;DP4=10,9,1,1;AD=0,1;AN=0;AC=0	GT:DP:SP:ADF:ADR:AD:PL:HP	./.:.:.:.:.:.:.:.	./.:.:.:.:.:.:.:.	./.:.:.:.:.:.:.:.	./.:.:.:.:.:.:.:.
I	3828742	.	C	T	90	.	MQ0F=0;MQ=60;SGB=-0.379885;ICB=1;HOB=0.5;DP=13;DP4=5,3,1,1;AD=0,1;AN=0;AC=0	GT:DP:SP:ADF:ADR:AD:PL:HP	./.:.:.:.:.:.:.:.	./.:.:.:.:.:.:.:.	./.:.:.:.:.:.:.:.	./.:.:.:.:.:.:.:.
I	3828801	.	T	G	90	.	MQ0F=0;MQ=60;SGB=-0.379885;ICB=1;HOB=0.5;DP=11;DP4=3,5,0,2;AD=1,1;AN=0;AC=0	GT:DP:SP:ADF:ADR:AD:PL:HP	./.:.:.:.:.:.:.:.	./.:.:.:.:.:.:.:.	./.:.:.:.:.:.:.:.	./.:.:.:.:.:.:.:.
I	3829077	.	T	A	999	.	MQ0F=0;MQ=60;SGB=-0.379885;ICB=1;HOB=0.5;RPB=1;MQB=1;BQB=1;MQSB=1;DP=61;DP4=43,10,1,4;AD=2,1;AN=0;AC=0	GT:DP:SP:ADF:ADR:AD:PL:HP	./.:.:.:.:.:.:.:.	./.:.:.:.:.:.:.:.	./.:.:.:.:.:.:.:.	./.:.:.:.:.:.:.:.
I	3829081	.	G	T	999	.	MQ0F=0;MQ=60;SGB=-0.379885;ICB=1;HOB=0.5;RPB=1;MQB=1;BQB=1;MQSB=1;DP=61;DP4=43,11,1,4;AD=2,1;AN=0;AC=0	GT:DP:SP:ADF:ADR:AD:PL:HP	./.:.:.:.:.:.:.:.	./.:.:.:.:.:.:.:.	./.:.:.:.:.:.:.:.	./.:.:.:.:.:.:.:.
I	3829128	.	G	A,T	999	.	MQ0F=0;MQ=60;SGB=-0.379885;ICB=1;HOB=0.5;DP=56;DP4=41,2,2,4;AD=1,1,1;AN=0;AC=0,0	GT:DP:SP:ADF:ADR:AD:PL:HP	./.:.:.:.:.:.:.:.	./.:.:.:.:.:.:.:.	./.:.:.:.:.:.:.:.	./.:.:.:.:.:.:.:.
I	3830175	.	C	T	140	.	MQ0F=0;MQ=60;SGB=-0.379885;ICB=1;HOB=0.5;RPB=1;MQB=1;MQSB=1;BQB=1;DP=34;DP4=10,6,6,4;AD=1,1;AN=2;AC=2	GT:DP:SP:ADF:ADR:AD:PL:HP	./.:.:.:.:.:.:.:.	./.:.:.:.:.:.:.:.	./.:.:.:.:.:.:.:.	1/1:1:0:0,1:0,0:0,1:41,3,0:BB
I	3830248	.	T	A	90	.	SGB=-0.379885;MQ0F=0;MQ=60;ICB=1;HOB=0.5;DP=31;DP4=10,3,4,2;AD=1,1;AN=2;AC=2	GT:PL:DP:SP:ADF:ADR:AD:HP	./.:.:.:.:.:.:.:.	./.:.:.:.:.:.:.:.	./.:.:.:.:.:.:.:.	1/1:60,3,0:1:0:0,1:0,0:0,1:.
I	3830831	.	T	C	124	.	SGB=-0.379885;MQ0F=0;ICB=1;HOB=0.5;MQ=60;VDB=0.74;MQSB=1;DP=44;DP4=12,6,7,8;AD=1,1;AN=2;AC=2	GT:PL:DP:SP:ADF:ADR:AD:HP	1/1:60,3,0:1:0:0,1:0,0:0,1:.	./.:.:.:.:.:.:.:.	./.:.:.:.:.:.:.:.	./.:.:.:.:.:.:.:.
I	3832915	.	G	A	90	.	MQ0F=0;MQ=60;SGB=-0.379885;ICB=1;HOB=0.5;DP=21;DP4=7,6,2,2;AD=1,1;AN=0;AC=0	GT:DP:SP:ADF:ADR:AD:PL:HP	./.:.:.:.:.:.:.:.	./.:.:.:.:.:.:.:.	./.:.:.:.:.:.:.:.	./.:.:.:.:.:.:.:.
I	3833081	.	T	C	146	.	MQ0F=0;MQ=60;SGB=-0.379885;ICB=1;HOB=0.5;MQSB=1;DP=43;DP4=20,6,4,2;AD=1,1;AN=0;AC=0	GT:DP:SP:ADF:ADR:AD:PL:HP	./.:.:.:.:.:.:.:.	./.:.:.:.:.:.:.:.	./.:.:.:.:.:.:.:.	./.:.:.:.:.:.:.:.
I	3833250	.	A	C	112	.	MQ0F=0;MQ=60;SGB=-0.379885;ICB=1;HOB=0.5;MQSB=1;DP=29;DP4=8,8,2,3;AD=2,1;AN=0;AC=0	GT:DP:SP:ADF:ADR:AD:PL:HP	./.:.:.:.:.:.:.:.	./.:.:.:.:.:.:.:.	./.:.:.:.:.:.:.:.	./.:.:.:.:.:.:.:.
I	3833678	.	A	G	112	.	SGB=-0.379885;MQ0F=0;ICB=1;HOB=0.5;MQ=60;MQSB=1;DP=38;DP4=15,3,5,4;AD=0,1;AN=2;AC=2	GT:PL:DP:SP:ADF:ADR:AD:HP	1/1:41,3,0:1:0:0,0:0,1:0,1:BB	./.:.:.:.:.:.:.:.	./.:.:.:.:.:.:.:.	./.:.:.:.:.:.:.:.
I	3834597	.	G	T	140	.	MQ0F=0;MQ=60;SGB=-0.379885;ICB=1;HOB=0.5;RPB=1;MQB=1;MQSB=1;BQB=1;VDB=0.7;DP=45;DP4=14,10,8,0;AD=1,1;AN=0;AC=0	GT:DP:SP:ADF:ADR:AD:PL:HP	./.:.:.:.:.:.:.:.	./.:.:.:.:.:.:.:.	./.:.:.:.:.:.:.:.	./.:.:.:.:.:.:.:.
I	3837775	.	T	A	134	.	MQ0F=0;MQ=60;SGB=-0.379885;ICB=1;HOB=0.5;DP=24;DP4=8,3,2,2;AD=0,1;AN=0;AC=0	GT:DP:SP:ADF:ADR:AD:PL:HP	./.:.:.:.:.:.:.:.	./.:.:.:.:.:.:.:.	./.:.:.:.:.:.:.:.	./.:.:.:.:.:.:.:.
I	3838696	.	A	G	105	.	MQ0F=0;MQ=60;SGB=-0.379885;ICB=1;HOB=0.5;DP=24;DP4=4,11,3,5;AD=0,1;AN=0;AC=0	GT:DP:SP:ADF:ADR:AD:PL:HP	./.:.:.:.:.:.:.:.	./.:.:.:.:.:.:.:.	./.:.:.:.:.:.:.:.	./.:.:.:.:.:.:.:.
I	3838858	.	A	T	123	.	MQ0F=0;MQ=60;SGB=-0.379885;ICB=1;HOB=0.5;DP=35;DP4=14,5,5,5;AD=1,1;AN=2;AC=2	GT:DP:SP:ADF:ADR:AD:PL:HP	1/1:1:0:0,1:0,0:0,1:41,3,0:BB	./.:.:.:.:.:.:.:.	./.:.:.:.:.:.:.:.	./.:.:.:.:.:.:.:.
I	3839498	.	A	C	124	.	SGB=-0.379885;MQ0F=0;ICB=1;HOB=0.5;MQ=60;VDB=0.0221621;DP=28;DP4=12,4,4,4;AD=1,1;AN=0;AC=0	GT:PL:DP:SP:ADF:ADR:AD:HP	./.:.:.:.:.:.:.:.	./.:.:.:.:.:.:.:.	./.:.:.:.:.:.:.:.	./.:.:.:.:.:.:.:.
I	3839727	.	A	T	132	.	MQ0F=0;MQ=60;SGB=-0.379885;ICB=1;HOB=0.5;DP=31;DP4=13,6,3,2;AD=1,1;AN=4;AC=2	GT:DP:SP:ADF:ADR:AD:PL:HP	./.:.:.:.:.:.:.:.	0/0:1:0:1,.:0,.:1,.:.:.	./.:.:.:.:.:.:.:.	1/1:1:0:0,1:0,0:0,1:41,3,0:BB
I	3839771	.	T	C	140	.	MQ0F=0;MQ=60;SGB=-0.379885;ICB=1;HOB=0.5;DP=26;DP4=12,3,4,3;AD=1,1;AN=4;AC=2	GT:DP:SP:ADF:ADR:AD:PL:HP	./.:.:.:.:.:.:.:.	0/0:1:0:0,.:1,.:1,.:.:.	./.:.:.:.:.:.:.:.	1/1:1:0:0,1:0,0:0,1:41,3,0:BB
I	3840305	.	G	A	140	.	MQ0F=0;MQ=60;SGB=-0.379885;ICB=1;HOB=0.5;VDB=0.36;MQSB=1;DP=50;DP4=12,7,9,5;AD=1,1;AN=2;AC=2	GT:DP:SP:ADF:ADR:AD:PL:HP	./.:.:.:.:.:.:.:.	./.:.:.:.:.:.:.:.	./.:.:.:.:.:.:.:.	1/1:1:0:0,1:0,0:0,1:60,3,0:.
I	3841326	.	A	G	90	.	MQ0F=0;MQ=60;SGB=-0.379885;ICB=1;HOB=0.5;VDB=0.28;DP=21;DP4=2,7,5,6;AD=0,1;AN=0;AC=0	GT:DP:SP:ADF:ADR:AD:PL:HP	./.:.:.:.:.:.:.:.	./.:.:.:.:.:.:.:.	./.:.:.:.:.:.:.:.	./.:.:.:.:.:.:.:.
I	3841619	.	A	C	71	.	MQ0F=0;MQ=60;SGB=-0.379885;ICB=1;HOB=0.5;DP=13;DP4=2,6,1,2;AD=0,1;AN=0;AC=0	GT:DP:SP:ADF:ADR:AD:PL:HP	./.:.:.:.:.:.:.:.	./.:.:.:.:.:.:.:.	./.:.:.:.:.:.:.:.	./.:.:.:.:.:.:.:.
I	3841708	.	T	.	90	.	MQ0F=0;MQ=60;DP=4;DP4=3,0,0,0;AD=1;AN=0	GT:DP:SP:ADF:ADR:AD	./.:.:.:.:.:.	./.:.:.:.:.:.	./.:.:.:.:.:.	./.:.:.:.:.:.
I	3841821	.	G	.	90	.	MQ0F=0;MQ=60;DP=12;DP4=5,3,0,0;AD=1;AN=0	GT:DP:SP:ADF:ADR:AD	./.:.:.:.:.:.	./.:.:.:.:.:.	./.:.:.:.:.:.	./.:.:.:.:.:.
I	3841911	.	C	.	112	.	MQ0F=0;MQ=60;MQSB=1;DP=16;DP4=7,5,0,0;AD=2;AN=0	GT:DP:SP:ADF:ADR:AD	./.:.:.:.:.:.	./.:.:.:.:.:.	./.:.:.:.:.:.	./.:.:.:.:.:.
I	3842093	.	G	A	90	.	MQ0F=0;MQ=60;SGB=-0.379885;RPB=1;MQB=1;BQB=1;ICB=1;HOB=0.5;VDB=0.84;DP=22;DP4=7,1,7,0;AD=0,1;AN=0;AC=0	GT:DP:SP:ADF:ADR:AD:PL:HP	./.:.:.:.:.:.:.:.	./.:.:.:.:.:.:.:.	./.:0:0:0,.:0,.:0,.:.:.	./.:.:.:.:.:.:.:.
I	3842116	.	T	G	999	.	MQ0F=0;MQ=60;SGB=-0.379885;RPB=1;MQB=1;BQB=1;ICB=1;HOB=0.5;VDB=0.84;DP=42;DP4=25,4,6,1;AD=1,1;AN=0;AC=0	GT:DP:SP:ADF:ADR:AD:PL:HP	./.:.:.:.:.:.:.:.	./.:.:.:.:.:.:.:.	./.:.:.:.:.:.:.:.	./.:.:.:.:.:.:.:.
I	3842640	.	A	G	90	.	MQ0F=0;MQ=60;SGB=-0.379885;ICB=1;HOB=0.5;DP=34;DP4=10,12,1,2;AD=1,1;AN=0;AC=0	GT:DP:SP:ADF:ADR:AD:PL:HP	./.:.:.:.:.:.:.:.	./.:0:0:0,.:0,.:0,.:.:.	./.:.:.:.:.:.:.:.	./.:.:.:.:.:.:.:.
I	3843742	.	A	G,T	105	.	MQ0F=0;MQ=60;SGB=-0.379885;ICB=1;HOB=0.5;DP=32;DP4=17,6,5,2;AD=1,1,1;AN=0;AC=0,0	GT:DP:SP:ADF:ADR:AD:PL:HP	./.:.:.:.:.:.:.:.	./.:.:.:.:.:.:.:.	./.:.:.:.:.:.:.:.	./.:.:.:.:.:.:.:.
I	3843927	.	C	G	999	.	SGB=-0.379885;MQ0F=0;ICB=1;HOB=0.5;MQ=60;MQSB=1;RPB=1;MQB=1;BQB=1;DP=45;DP4=15,15,4,4;AD=1,1;AN=0;AC=0	GT:PL:DP:SP:ADF:ADR:AD:HP	./.:.:.:.:.:.:.:.	./.:.:.:.:.:.:.:.	./.:.:.:.:.:.:.:.	./.:.:.:.:.:.:.:.
I	3843928	.	T	G	999	.	SGB=-0.379885;MQ0F=0;ICB=1;HOB=0.5;MQ=60;MQSB=1;RPB=1;MQB=1;BQB=1;DP=47;DP4=15,16,4,4;AD=1,1;AN=0;AC=0	GT:PL:DP:SP:ADF:ADR:AD:HP	./.:.:.:.:.:.:.:.	./.:.:.:.:.:.:.:.	./.:.:.:.:.:.:.:.	./.:.:.:.:.:.:.:.
I	3844363	.	A	C	140	.	SGB=-0.379885;MQ0F=0;ICB=1;HOB=0.5;MQ=60;DP=23;DP4=5,6,2,4;AD=0,1;AN=0;AC=0	GT:PL:DP:SP:ADF:ADR:AD:HP	./.:.:.:.:.:.:.:.	./.:.:.:.:.:.:.:.	./.:.:.:.:.:.:.:.	./.:.:.:.:.:.:.:.
I	3844573	.	T	C	90	.	SGB=-0.379885;MQ0F=0;ICB=1;HOB=0.5;MQ=60;VDB=0.28;MQSB=1;DP=15;DP4=2,5,2,4;AD=0,1;AN=0;AC=0	GT:PL:DP:SP:ADF:ADR:AD:HP	./.:.:.:.:.:.:.:.	./.:.:.:.:.:.:.:.	./.:.:.:.:.:.:.:.	./.:.:.:.:.:.:.:.
I	3844606	.	C	G	90	.	MQ0F=0;MQ=60;VDB=0.28;SGB=-0.453602;MQSB=1;ICB=1;HOB=0.5;DP=18;DP4=5,5,2,3;AD=0,1;AN=0;AC=0	GT:DP:SP:ADF:ADR:AD:PL:HP	./.:.:.:.:.:.:.:.	./.:.:.:.:.:.:.:.	./.:.:.:.:.:.:.:.	./.:.:.:.:.:.:.:.
I	3844621	.	T	C	90	.	MQ0F=0;MQ=60;SGB=-0.379885;ICB=1;HOB=0.5;DP=16;DP4=4,6,2,0;AD=0,1;AN=0;AC=0	GT:DP:SP:ADF:ADR:AD:PL:HP	./.:.:.:.:.:.:.:.	./.:.:.:.:.:.:.:.	./.:.:.:.:.:.:.:.	./.:.:.:.:.:.:.:.
I	3844714	.	G	C	140	.	SGB=-0.379885;MQ0F=0;MQ=60;ICB=1;HOB=0.5;DP=21;DP4=8,2,2,1;AD=0,1;AN=0;AC=0	GT:PL:DP:SP:ADF:ADR:AD:HP	./.:.:.:.:.:.:.:.	./.:.:.:.:.:.:.:.	./.:.:.:.:.:.:.:.	./.:.:.:.:.:.:.:.
I	3844875	.	A	T	90	.	MQ0F=0;MQ=60;SGB=-0.379885;DP=15;DP4=5,2,2,1;AD=1,1;AN=2;AC=2	GT:DP:SP:ADF:ADR:AD:PL	./.:.:.:.:.:.:.	./.:.:.:.:.:.:.	./.:.:.:.:.:.:.	1/1:1:0:0,1:0,0:0,1:60,3,0
I	3844882	.	A	T	90	.	MQ0F=0;MQ=60;SGB=-0.379885;ICB=1;HOB=0.5;DP=14;DP4=5,2,2,1;AD=1,1;AN=2;AC=2	GT:DP:SP:ADF:ADR:AD:PL:HP	./.:.:.:.:.:.:.:.	./.:.:.:.:.:.:.:.	./.:.:.:.:.:.:.:.	1/1:1:0:0,1:0,0:0,1:60,3,0:.
I	3846735	.	T	A	90	.	SGB=-0.379885;MQ0F=0;ICB=1;HOB=0.5;MQ=60;DP=16;DP4=3,4,2,3;AD=1,1;AN=0;AC=0	GT:PL:DP:SP:ADF:ADR:AD:HP	./.:.:.:.:.:.:.:.	./.:.:.:.:.:.:.:.	./.:.:.:.:.:.:.:.	./.:.:.:.:.:.:.:.
I	3847077	.	C	T	90	.	MQ0F=0;MQ=60;SGB=-0.379885;ICB=1;HOB=0.5;VDB=0.06;DP=19;DP4=8,1,5,2;AD=0,1;AN=0;AC=0	GT:DP:SP:ADF:ADR:AD:PL:HP	./.:.:.:.:.:.:.:.	./.:.:.:.:.:.:.:.	./.:.:.:.:.:.:.:.	./.:.:.:.:.:.:.:.
I	3847599	.	C	T	132	.	SGB=-0.379885;MQ0F=0;ICB=1;HOB=0.5;MQ=40;VDB=0.44;DP=33;DP4=14,3,6,3;AD=1,1;AN=0;AC=0	GT:PL:DP:SP:ADF:ADR:AD:HP	./.:.:.:.:.:.:.:.	./.:.:.:.:.:.:.:.	./.:.:.:.:.:.:.:.	./.:.:.:.:.:.:.:.
I	3850714	.	A	G	124	.	MQ0F=0;MQ=60;SGB=-0.379885;ICB=1;HOB=0.5;DP=27;DP4=12,3,1,4;AD=0,1;AN=2;AC=0	GT:DP:SP:ADF:ADR:AD:PL:HP	./.:.:.:.:.:.:.:.	0/0:1:0:1,.:0,.:1,.:.:.	./.:.:.:.:.:.:.:.	./.:.:.:.:.:.:.:.
I	3854891	.	T	A	999	.	SGB=-0.379885;MQ0F=0;MQ=60;ICB=1;HOB=0.5;MQSB=1;VDB=0.36;DP=58;DP4=18,12,16,2;AD=1,1;AN=0;AC=0	GT:DP:SP:ADF:ADR:AD:PL:HP	./.:.:.:.:.:.:.:.	./.:.:.:.:.:.:.:.	./.:.:.:.:.:.:.:.	./.:.:.:.:.:.:.:.
I	3857936	.	C	.	105	.	MQ0F=0;MQ=60;DP=4;DP4=4,0,0,0;AD=2;AN=0	GT:DP:SP:ADF:ADR:AD	./.:.:.:.:.:.	./.:.:.:.:.:.	./.:.:.:.:.:.	./.:.:.:.:.:.
I	3861144	.	G	A	131	.	SGB=-0.379885;MQ0F=0;ICB=1;HOB=0.5;MQ=60;MQSB=1;DP=37;DP4=8,9,6,4;AD=0,1;AN=2;AC=2	GT:PL:DP:SP:ADF:ADR:AD:HP	1/1:60,3,0:1:0:0,1:0,0:0,1:.	./.:.:.:.:.:.:.:.	./.:.:.:.:.:.:.:.	./.:.:.:.:.:.:.:.
I	3865426	.	T	C	90	.	MQ0F=0;MQ=60;SGB=-0.379885;ICB=1;HOB=0.5;DP=35;DP4=7,13,5,3;AD=0,1;AN=0;AC=0	GT:DP:SP:ADF:ADR:AD:PL:HP	./.:.:.:.:.:.:.:.	./.:.:.:.:.:.:.:.	./.:.:.:.:.:.:.:.	./.:.:.:.:.:.:.:.
I	3866809	.	T	C	999	.	SGB=-0.379885;MQ0F=0;MQ=60;ICB=1;HOB=0.5;MQSB=1;RPB=1;MQB=1;BQB=1;VDB=0.6;DP=44;DP4=12,8,5,7;AD=1,1;AN=2;AC=2	GT:PL:DP:SP:ADF:ADR:AD:HP	./.:.:.:.:.:.:.:.	./.:.:.:.:.:.:.:.	./.:.:.:.:.:.:.:.	1/1:41,3,0:1:0:0,0:0,1:0,1:BB
I	3869983	.	C	T	181	.	VDB=1.30483e-15;SGB=-0.692352;MQ0F=0;MQ=38;ICB=1;HOB=0.5;MQSB=1;DP=59;DP4=14,6,26,6;AD=1,1;AN=0;AC=0	GT:PL:DP:SP:ADF:ADR:AD:HP	./.:.:.:.:.:.:.:.	./.:.:.:.:.:.:.:.	./.:.:.:.:.:.:.:.	./.:.:.:.:.:.:.:.
I	3871122	.	C	G	131	.	MQ0F=0;MQ=60;MQSB=1;SGB=-0.379885;ICB=1;HOB=0.5;DP=46;DP4=21,8,7,1;AD=0,1;AN=0;AC=0	GT:DP:SP:ADF:ADR:AD:PL:HP	./.:.:.:.:.:.:.:.	./.:.:.:.:.:.:.:.	./.:.:.:.:.:.:.:.	./.:.:.:.:.:.:.:.
I	3880066	.	G	A	90	.	SGB=-0.379885;MQ0F=0;ICB=1;HOB=0.5;MQ=60;DP=14;DP4=9,0,1,1;AD=0,1;AN=0;AC=0	GT:PL:DP:SP:ADF:ADR:AD:HP	./.:.:.:.:.:.:.:.	./.:.:.:.:.:.:.:.	./.:.:.:.:.:.:.:.	./.:.:.:.:.:.:.:.
I	3881452	.	T	C	82	.	MQSB=1;MQ0F=1;MQ=0;SGB=-0.379885;DP=19;DP4=4,9,2,0;AD=1,1;AN=0;AC=0	GT:DP:SP:ADF:ADR:AD:PL	./.:.:.:.:.:.:.	./.:.:.:.:.:.:.	./.:.:.:.:.:.:.	./.:.:.:.:.:.:.
I	3885168	.	T	C	124	.	SGB=-0.379885;MQ0F=0;ICB=1;HOB=0.5;MQ=60;MQSB=1;DP=63;DP4=32,1,12,1;AD=0,1;AN=2;AC=2	GT:PL:DP:SP:ADF:ADR:AD:HP	./.:.:.:.:.:.:.:.	./.:.:.:.:.:.:.:.	./.:.:.:.:.:.:.:.	1/1:60,3,0:1:0:0,1:0,0:0,1:.
I	3887233	.	G	A	112	.	MQ0F=0;MQ=60;VDB=0.44;SGB=-0.453602;RPB=1;MQB=1;MQSB=1;BQB=1;ICB=1;HOB=0.5;DP=42;DP4=7,13,11,3;AD=0,1;AN=4;AC=2	GT:DP:SP:ADF:ADR:AD:PL:HP	1/1:1:0:0,1:0,0:0,1:41,3,0:BB	0/0:1:0:1,.:0,.:1,.:.:.	./.:.:.:.:.:.:.:.	./.:.:.:.:.:.:.:.
I	3890033	.	G	A	71	.	MQ0F=0;MQ=60;SGB=-0.379885;ICB=1;HOB=0.5;DP=20;DP4=3,6,8,0;AD=0,1;AN=0;AC=0	GT:DP:SP:ADF:ADR:AD:PL:HP	./.:.:.:.:.:.:.:.	./.:.:.:.:.:.:.:.	./.:.:.:.:.:.:.:.	./.:.:.:.:.:.:.:.
I	3894133	.	G	T	151	.	MQ0F=0;MQ=60;SGB=-0.379885;ICB=1;HOB=0.5;RPB=1;MQB=1;BQB=1;DP=38;DP4=12,10,7,3;AD=1,1;AN=0;AC=0	GT:DP:SP:ADF:ADR:AD:PL:HP	./.:.:.:.:.:.:.:.	./.:.:.:.:.:.:.:.	./.:.:.:.:.:.:.:.	./.:.:.:.:.:.:.:.
I	3897826	.	T	A	101	.	SGB=-0.379885;MQ0F=0;ICB=1;HOB=0.5;MQ=60;DP=16;DP4=5,2,6,1;AD=1,1;AN=0;AC=0	GT:PL:DP:SP:ADF:ADR:AD:HP	./.:.:.:.:.:.:.:.	./.:.:.:.:.:.:.:.	./.:.:.:.:.:.:.:.	./.:.:.:.:.:.:.:.
I	3902929	.	A	G	90	.	MQ0F=0;MQ=60;SGB=-0.379885;ICB=1;HOB=0.5;DP=26;DP4=6,7,5,2;AD=0,1;AN=0;AC=0	GT:DP:SP:ADF:ADR:AD:PL:HP	./.:.:.:.:.:.:.:.	./.:.:.:.:.:.:.:.	./.:.:.:.:.:.:.:.	./.:.:.:.:.:.:.:.
I	3909325	.	T	A	131	.	MQ0F=0;MQ=60;MQSB=1;SGB=-0.379885;ICB=1;HOB=0.5;DP=17;DP4=5,7,0,1;AD=0,1;AN=0;AC=0	GT:DP:SP:ADF:ADR:AD:PL:HP	./.:.:.:.:.:.:.:.	./.:.:.:.:.:.:.:.	./.:.:.:.:.:.:.:.	./.:.:.:.:.:.:.:.
I	3920278	.	T	C	105	.	MQ0F=0;MQ=60;SGB=-0.379885;ICB=1;HOB=0.5;DP=32;DP4=10,11,1,3;AD=1,1;AN=0;AC=0	GT:DP:SP:ADF:ADR:AD:PL:HP	./.:.:.:.:.:.:.:.	./.:.:.:.:.:.:.:.	./.:.:.:.:.:.:.:.	./.:.:.:.:.:.:.:.
I	3923864	.	C	T	999	.	MQ0F=0;MQ=58;SGB=-0.379885;ICB=1;HOB=0.5;MQSB=1;VDB=7.12062e-27;DP=250;DP4=196,4,43,2;AD=0,1;AN=2;AC=0	GT:DP:SP:ADF:ADR:AD:PL:HP	0/0:1:0:1,.:0,.:1,.:.:.	./.:.:.:.:.:.:.:.	./.:.:.:.:.:.:.:.	./.:.:.:.:.:.:.:.
I	3931052	.	T	C	90	.	MQ0F=0;MQ=60;VDB=0.0221621;SGB=-0.511536;ICB=1;HOB=0.5;DP=22;DP4=7,3,2,5;AD=1,1;AN=0;AC=0	GT:DP:SP:ADF:ADR:AD:PL:HP	./.:.:.:.:.:.:.:.	./.:.:.:.:.:.:.:.	./.:.:.:.:.:.:.:.	./.:.:.:.:.:.:.:.
I	3932077	.	T	C	154	.	MQ0F=0;MQ=60;SGB=-0.379885;ICB=1;HOB=0.5;MQSB=1;VDB=0.02;RPB=1;MQB=1;BQB=1;DP=39;DP4=10,17,2,6;AD=1,1;AN=2;AC=2	GT:DP:SP:ADF:ADR:AD:PL:HP	./.:.:.:.:.:.:.:.	./.:.:.:.:.:.:.:.	./.:.:.:.:.:.:.:.	1/1:1:0:0,0:0,1:0,1:41,3,0:BB
I	3934800	.	G	A	154	.	SGB=-0.379885;MQ0F=0;MQ=60;ICB=1;HOB=0.5;MQSB=1;DP=61;DP4=39,3,12,0;AD=0,1;AN=4;AC=4	GT:PL:DP:SP:ADF:ADR:AD:HP	1/1:41,3,0:1:0:0,1:0,0:0,1:BB	./.:.:.:.:.:.:.:.	1/1:41,3,0:1:0:0,1:0,0:0,1:BB	./.:.:.:.:.:.:.:.
I	3935421	.	T	C	154	.	MQ0F=0;MQ=60;MQSB=1;SGB=-0.379885;ICB=1;HOB=0.5;VDB=0.0221621;RPB=1;MQB=1;BQB=1;DP=88;DP4=10,43,1,20;AD=1,1;AN=2;AC=2	GT:DP:SP:ADF:ADR:AD:PL:HP	./.:.:.:.:.:.:.:.	./.:.:.:.:.:.:.:.	1/1:1:0:0,0:0,1:0,1:41,3,0:BB	./.:.:.:.:.:.:.:.
I	3943673	.	A	G	90	.	MQ0F=0;MQ=60;SGB=-0.379885;ICB=1;HOB=0.5;DP=28;DP4=10,8,2,4;AD=0,1;AN=0;AC=0	GT:DP:SP:ADF:ADR:AD:PL:HP	./.:.:.:.:.:.:.:.	./.:.:.:.:.:.:.:.	./.:.:.:.:.:.:.:.	./.:.:.:.:.:.:.:.
I	3944890	.	T	C	90	.	MQ0F=0;MQ=60;SGB=-0.379885;ICB=1;HOB=0.5;VDB=0.1;MQSB=1;DP=29;DP4=10,7,3,3;AD=1,1;AN=0;AC=0	GT:DP:SP:ADF:ADR:AD:PL:HP	./.:.:.:.:.:.:.:.	./.:.:.:.:.:.:.:.	./.:.:.:.:.:.:.:.	./.:.:.:.:.:.:.:.
```
