## Supplementary material for "A nematode-specific gene underlies bleomycin-response variation in *Caenorhabditis elegans*": File S5: 565218_file30 (part 3 of 42)

```
I	3945532	.	T	C	999	.	MQ0F=0;MQ=60;SGB=-0.379885;ICB=1;HOB=0.5;VDB=0.68;MQSB=1;DP=41;DP4=21,8,3,3;AD=1,1;AN=0;AC=0	GT:DP:SP:ADF:ADR:AD:PL:HP	./.:.:.:.:.:.:.:.	./.:.:.:.:.:.:.:.	./.:.:.:.:.:.:.:.	./.:.:.:.:.:.:.:.
I	3946535	.	T	C,A	105	.	SGB=-0.379885;RPB=1;MQB=1;BQB=1;MQ0F=0;ICB=1;HOB=0.5;MQ=60;DP=20;DP4=9,2,5,0;AD=0,1,1;AN=2;AC=0,2	GT:PL:DP:SP:ADF:ADR:AD:HP	2/2:41,.,.,3,.,0:1:0:0,.,1:0,.,0:0,.,1:BB	./.:.:.:.:.:.:.:.	./.:.:.:.:.:.:.:.	./.:.:.:.:.:.:.:.
I	3952032	.	G	T	999	.	MQ0F=0;MQ=60;SGB=-0.379885;ICB=1;HOB=0.5;MQSB=1;RPB=1;MQB=1;BQB=1;DP=51;DP4=19,14,6,0;AD=1,1;AN=2;AC=0	GT:DP:SP:ADF:ADR:AD:PL:HP	./.:.:.:.:.:.:.:.	0/0:4:0:4,.:0,.:4,.:.:.	./.:.:.:.:.:.:.:.	./.:.:.:.:.:.:.:.
I	3953235	.	A	G	105	.	MQ0F=0;MQ=60;SGB=-0.379885;ICB=1;HOB=0.5;DP=35;DP4=6,12,7,1;AD=0,1;AN=0;AC=0	GT:DP:SP:ADF:ADR:AD:PL:HP	./.:.:.:.:.:.:.:.	./.:.:.:.:.:.:.:.	./.:.:.:.:.:.:.:.	./.:.:.:.:.:.:.:.
I	3956722	.	G	C	90	.	MQ0F=0;MQ=60;SGB=-0.379885;VDB=0.14;MQSB=1;DP=18;DP4=10,1,2,1;AD=0,2;AN=0;AC=0	GT:DP:SP:ADF:ADR:AD:PL	./.:.:.:.:.:.:.	./.:.:.:.:.:.:.	./.:.:.:.:.:.:.	./.:.:.:.:.:.:.
I	3959362	.	T	C	90	.	MQ0F=0;MQ=60;SGB=-0.379885;ICB=1;HOB=0.5;DP=12;DP4=4,6,0,1;AD=1,1;AN=2;AC=0	GT:DP:SP:ADF:ADR:AD:PL:HP	./.:.:.:.:.:.:.:.	0/0:1:0:1,.:0,.:1,.:.:.	./.:.:.:.:.:.:.:.	./.:.:.:.:.:.:.:.
I	3977983	.	T	C	105	.	MQ0F=0;MQ=60;SGB=-0.379885;ICB=1;HOB=0.5;DP=23;DP4=5,7,3,5;AD=0,1;AN=0;AC=0	GT:DP:SP:ADF:ADR:AD:PL:HP	./.:.:.:.:.:.:.:.	./.:.:.:.:.:.:.:.	./.:.:.:.:.:.:.:.	./.:.:.:.:.:.:.:.
I	3983752	.	T	A	140	.	SGB=-0.379885;MQ0F=0;MQ=60;DP=22;DP4=11,1,4,0;AD=2,1;AN=0;AC=0	GT:PL:DP:SP:ADF:ADR:AD	./.:.:.:.:.:.:.	./.:.:.:.:.:.:.	./.:.:.:.:.:.:.	./.:.:.:.:.:.:.
I	3988704	.	C	T	124	.	MQ0F=0;MQ=60;SGB=-0.379885;ICB=1;HOB=0.5;DP=31;DP4=16,3,4,0;AD=1,1;AN=0;AC=0	GT:DP:SP:ADF:ADR:AD:PL:HP	./.:.:.:.:.:.:.:.	./.:.:.:.:.:.:.:.	./.:.:.:.:.:.:.:.	./.:.:.:.:.:.:.:.
I	3989629	.	C	.	999	.	MQ0F=0;MQ=60;MQSB=1;SGB=-0.379885;DP=33;DP4=22,4,1,0;AD=0;AN=0	GT:DP:SP:ADF:ADR:AD	./.:.:.:.:.:.	./.:.:.:.:.:.	./.:.:.:.:.:.	./.:.:.:.:.:.
I	3991367	.	T	A,C	105	.	SGB=-0.379885;MQ0F=0;ICB=1;HOB=0.5;MQ=60;VDB=0.42;MQSB=1;DP=30;DP4=6,13,4,3;AD=1,1,1;AN=2;AC=0,0	GT:PL:DP:SP:ADF:ADR:AD:HP	./.:.:.:.:.:.:.:.	./.:.:.:.:.:.:.:.	./.:.:.:.:.:.:.:.	0/0:.:1:0:0,.,.:1,.,.:1,.,.:.
I	3992371	.	A	G	90	.	MQ0F=0;MQ=60;SGB=-0.379885;ICB=1;HOB=0.5;DP=15;DP4=3,6,0,2;AD=0,1;AN=4;AC=2	GT:DP:SP:ADF:ADR:AD:PL:HP	1/1:1:0:0,0:0,1:0,1:41,3,0:BB	0/0:1:0:0,.:1,.:1,.:.:.	./.:.:.:.:.:.:.:.	./.:.:.:.:.:.:.:.
I	3992867	.	G	T	90	.	MQ0F=0;MQ=60;SGB=-0.379885;ICB=1;HOB=0.5;VDB=0.6;MQSB=1;DP=30;DP4=10,9,4,1;AD=1,2;AN=2;AC=0	GT:DP:SP:ADF:ADR:AD:PL:HP	./.:.:.:.:.:.:.:.	./.:.:.:.:.:.:.:.	./.:.:.:.:.:.:.:.	0/0:1:0:1,.:0,.:1,.:.:.
I	3998935	.	G	A	105	.	MQ0F=0;MQ=60;SGB=-0.379885;ICB=1;HOB=0.5;RPB=1;MQB=1;BQB=1;DP=33;DP4=11,7,11,1;AD=0,1;AN=2;AC=2	GT:DP:SP:ADF:ADR:AD:PL:HP	./.:.:.:.:.:.:.:.	./.:.:.:.:.:.:.:.	./.:.:.:.:.:.:.:.	1/1:1:0:0,1:0,0:0,1:60,3,0:.
I	3999520	.	T	C	103	.	MQ0F=0;MQ=60;SGB=-0.379885;MQSB=1;ICB=1;HOB=0.5;DP=31;DP4=13,6,3,0;AD=1,1;AN=2;AC=2	GT:DP:SP:ADF:ADR:AD:PL:HP	1/1:1:0:0,1:0,0:0,1:41,3,0:BB	./.:.:.:.:.:.:.:.	./.:.:.:.:.:.:.:.	./.:.:.:.:.:.:.:.
I	4005774	.	T	C	999	.	SGB=-0.379885;MQ0F=0;ICB=1;HOB=0.5;MQ=60;VDB=0.02;MQSB=1;DP=160;DP4=16,122,7,9;AD=1,1;AN=2;AC=2	GT:PL:DP:SP:ADF:ADR:AD:HP	1/1:41,3,0:1:0:0,1:0,0:0,1:BB	./.:.:.:.:.:.:.:.	./.:.:.:.:.:.:.:.	./.:.:.:.:.:.:.:.
I	4012851	.	G	A	112	.	SGB=-0.379885;MQ0F=0;MQ=60;ICB=1;HOB=0.5;VDB=0.92;MQSB=1;DP=43;DP4=13,4,13,1;AD=0,1;AN=4;AC=2	GT:PL:DP:SP:ADF:ADR:AD:HP	1/1:41,3,0:1:0:0,1:0,0:0,1:BB	0/0:.:1:0:1,.:0,.:1,.:.	./.:.:.:.:.:.:.:.	./.:.:.:.:.:.:.:.
I	4014548	.	A	.	71	.	MQ0F=0;MQ=.;DP=3;DP4=1,1,0,0;AD=1;AN=0	GT:DP:SP:ADF:ADR:AD	./.:.:.:.:.:.	./.:.:.:.:.:.	./.:.:.:.:.:.	./.:.:.:.:.:.
I	4015022	.	G	T	90	.	SGB=-0.379885;MQ0F=0;MQ=60;ICB=1;HOB=0.5;DP=17;DP4=3,1,4,2;AD=1,1;AN=0;AC=0	GT:PL:DP:SP:ADF:ADR:AD:HP	./.:.:.:.:.:.:.:.	./.:.:.:.:.:.:.:.	./.:.:.:.:.:.:.:.	./.:.:.:.:.:.:.:.
I	4015062	.	G	A	999	.	SGB=-0.379885;MQ0F=0;MQ=60;ICB=1;HOB=0.5;DP=36;DP4=26,2,1,4;AD=1,1;AN=0;AC=0	GT:PL:DP:SP:ADF:ADR:AD:HP	./.:.:.:.:.:.:.:.	./.:.:.:.:.:.:.:.	./.:.:.:.:.:.:.:.	./.:.:.:.:.:.:.:.
I	4022758	.	C	A	112	.	MQSB=1;MQ0F=0;MQ=60;SGB=-0.379885;ICB=1;HOB=0.5;RPB=1;MQB=1;BQB=1;DP=23;DP4=11,5,3,0;AD=1,1;AN=0;AC=0	GT:DP:SP:ADF:ADR:AD:PL:HP	./.:.:.:.:.:.:.:.	./.:.:.:.:.:.:.:.	./.:.:.:.:.:.:.:.	./.:.:.:.:.:.:.:.
I	4025493	.	C	T	105	.	SGB=-0.379885;MQ0F=0;ICB=1;HOB=0.5;MQ=60;VDB=0.1;DP=23;DP4=9,3,7,2;AD=1,1;AN=2;AC=0	GT:PL:DP:SP:ADF:ADR:AD:HP	./.:.:.:.:.:.:.:.	0/0:.:1:0:0,.:1,.:1,.:.	./.:.:.:.:.:.:.:.	./.:.:.:.:.:.:.:.
I	4030012	.	T	A	140	.	MQ0F=0;MQ=60;SGB=-0.379885;ICB=1;HOB=0.5;DP=24;DP4=7,6,2,2;AD=1,1;AN=0;AC=0	GT:DP:SP:ADF:ADR:AD:PL:HP	./.:.:.:.:.:.:.:.	./.:.:.:.:.:.:.:.	./.:.:.:.:.:.:.:.	./.:.:.:.:.:.:.:.
I	4031580	.	C	T	90	.	SGB=-0.379885;MQ0F=0;ICB=1;HOB=0.5;MQ=60;DP=20;DP4=4,5,3,3;AD=1,1;AN=0;AC=0	GT:PL:DP:SP:ADF:ADR:AD:HP	./.:.:.:.:.:.:.:.	./.:.:.:.:.:.:.:.	./.:.:.:.:.:.:.:.	./.:.:.:.:.:.:.:.
I	4032160	.	T	A	90	.	MQ0F=0;MQ=60;SGB=-0.379885;ICB=1;HOB=0.5;VDB=0.76;DP=20;DP4=7,1,5,0;AD=1,2;AN=2;AC=2	GT:DP:SP:ADF:ADR:AD:PL:HP	./.:.:.:.:.:.:.:.	./.:.:.:.:.:.:.:.	./.:.:.:.:.:.:.:.	1/1:1:0:0,1:0,0:0,1:60,3,0:.
I	4032611	.	T	G	105	.	MQ0F=0;MQ=60;SGB=-0.379885;ICB=1;HOB=0.5;VDB=0.0058656;DP=52;DP4=17,13,9,4;AD=0,1;AN=0;AC=0	GT:DP:SP:ADF:ADR:AD:PL:HP	./.:.:.:.:.:.:.:.	./.:.:.:.:.:.:.:.	./.:.:.:.:.:.:.:.	./.:.:.:.:.:.:.:.
I	4033258	.	T	C	124	.	MQ0F=0;MQ=60;SGB=-0.379885;ICB=1;HOB=0.5;VDB=0.02;DP=31;DP4=8,8,7,1;AD=0,1;AN=0;AC=0	GT:DP:SP:ADF:ADR:AD:PL:HP	./.:.:.:.:.:.:.:.	./.:.:.:.:.:.:.:.	./.:.:.:.:.:.:.:.	./.:.:.:.:.:.:.:.
I	4034481	.	A	G	103	.	MQ0F=0;MQ=.;MQSB=1;SGB=-0.379885;RPB=1;MQB=1;BQB=1;ICB=1;HOB=0.5;VDB=0.02;DP=36;DP4=11,8,5,3;AD=1,1;AN=0;AC=0	GT:DP:SP:ADF:ADR:AD:PL:HP	./.:.:.:.:.:.:.:.	./.:.:.:.:.:.:.:.	./.:.:.:.:.:.:.:.	./.:.:.:.:.:.:.:.
I	4035139	.	C	T	140	.	MQ0F=0;MQ=60;SGB=-0.379885;ICB=1;HOB=0.5;DP=35;DP4=6,12,5,2;AD=0,1;AN=0;AC=0	GT:DP:SP:ADF:ADR:AD:PL:HP	./.:.:.:.:.:.:.:.	./.:.:.:.:.:.:.:.	./.:.:.:.:.:.:.:.	./.:.:.:.:.:.:.:.
I	4036507	.	A	G	131	.	MQ0F=0;MQ=60;MQSB=1;SGB=-0.379885;ICB=1;HOB=0.5;DP=27;DP4=11,9,1,2;AD=2,1;AN=0;AC=0	GT:DP:SP:ADF:ADR:AD:PL:HP	./.:.:.:.:.:.:.:.	./.:.:.:.:.:.:.:.	./.:.:.:.:.:.:.:.	./.:.:.:.:.:.:.:.
I	4037518	.	T	A	71	.	MQ0F=0;MQ=60;SGB=-0.379885;ICB=1;HOB=0.5;DP=13;DP4=4,8,1,0;AD=1,1;AN=2;AC=0	GT:DP:SP:ADF:ADR:AD:PL:HP	./.:.:.:.:.:.:.:.	./.:.:.:.:.:.:.:.	0/0:1:0:0,.:1,.:1,.:.:.	./.:.:.:.:.:.:.:.
I	4038320	.	C	T	71	.	MQ0F=0;MQ=60;SGB=-0.379885;ICB=1;HOB=0.5;DP=11;DP4=5,3,2,1;AD=0,1;AN=2;AC=0	GT:DP:SP:ADF:ADR:AD:PL:HP	0/0:1:0:1,.:0,.:1,.:.:.	./.:.:.:.:.:.:.:.	./.:.:.:.:.:.:.:.	./.:.:.:.:.:.:.:.
I	4038698	.	C	T	90	.	MQ0F=0;MQ=60;SGB=-0.379885;ICB=1;HOB=0.5;DP=21;DP4=7,7,1,1;AD=1,1;AN=0;AC=0	GT:DP:SP:ADF:ADR:AD:PL:HP	./.:.:.:.:.:.:.:.	./.:.:.:.:.:.:.:.	./.:.:.:.:.:.:.:.	./.:.:.:.:.:.:.:.
I	4039679	.	C	A	90	.	SGB=-0.379885;MQ0F=0;MQ=60;ICB=1;HOB=0.5;DP=25;DP4=11,3,1,1;AD=1,1;AN=0;AC=0	GT:DP:SP:ADF:ADR:AD:PL:HP	./.:.:.:.:.:.:.:.	./.:.:.:.:.:.:.:.	./.:.:.:.:.:.:.:.	./.:0:0:0,.:0,.:0,.:.:.
I	4039681	.	T	A	90	.	MQ0F=0;MQ=60;SGB=-0.379885;ICB=1;HOB=0.5;DP=28;DP4=13,4,1,0;AD=1,1;AN=0;AC=0	GT:DP:SP:ADF:ADR:AD:PL:HP	./.:.:.:.:.:.:.:.	./.:.:.:.:.:.:.:.	./.:.:.:.:.:.:.:.	./.:0:0:0,.:0,.:0,.:.:.
I	4040513	.	G	A	105	.	MQ0F=0;MQ=60;VDB=0.02;SGB=-0.453602;RPB=1;MQB=1;BQB=1;ICB=1;HOB=0.5;DP=35;DP4=13,6,3,6;AD=1,1;AN=2;AC=0	GT:DP:SP:ADF:ADR:AD:PL:HP	./.:.:.:.:.:.:.:.	0/0:1:0:1,.:0,.:1,.:.:.	./.:.:.:.:.:.:.:.	./.:.:.:.:.:.:.:.
I	4040878	.	T	C	131	.	MQ0F=0;MQ=60;SGB=-0.379885;ICB=1;HOB=0.5;MQSB=1;DP=28;DP4=13,5,3,0;AD=1,1;AN=0;AC=0	GT:DP:SP:ADF:ADR:AD:PL:HP	./.:.:.:.:.:.:.:.	./.:.:.:.:.:.:.:.	./.:.:.:.:.:.:.:.	./.:.:.:.:.:.:.:.
I	4043220	.	T	A	90	.	SGB=-0.379885;MQ0F=0;ICB=1;HOB=0.5;MQ=60;RPB=1;MQB=1;MQSB=1;BQB=1;DP=29;DP4=9,2,5,2;AD=0,1;AN=2;AC=0	GT:PL:DP:SP:ADF:ADR:AD:HP	./.:.:.:.:.:.:.:.	0/0:.:1:0:1,.:0,.:1,.:.	./.:.:.:.:.:.:.:.	./.:.:.:.:.:.:.:.
I	4045740	.	T	C	112	.	SGB=-0.379885;MQ0F=0;MQ=60;ICB=1;HOB=0.5;VDB=0.74;MQSB=1;DP=54;DP4=21,7,9,3;AD=1,1;AN=0;AC=0	GT:PL:DP:SP:ADF:ADR:AD:HP	./.:.:.:.:.:.:.:.	./.:.:0:0:0,.:0,.:0,.:.	./.:.:.:.:.:.:.:.	./.:.:.:.:.:.:.:.
I	4045898	.	G	A	105	.	MQ0F=0;MQ=60;SGB=-0.379885;ICB=1;HOB=0.5;DP=27;DP4=10,11,3,0;AD=0,1;AN=0;AC=0	GT:DP:SP:ADF:ADR:AD:PL:HP	./.:.:.:.:.:.:.:.	./.:.:.:.:.:.:.:.	./.:.:.:.:.:.:.:.	./.:.:.:.:.:.:.:.
I	4047876	.	A	T	71	.	MQ0F=0;MQ=60;SGB=-0.379885;ICB=1;HOB=0.5;DP=21;DP4=6,5,5,4;AD=1,1;AN=0;AC=0	GT:DP:SP:ADF:ADR:AD:PL:HP	./.:.:.:.:.:.:.:.	./.:.:.:.:.:.:.:.	./.:.:.:.:.:.:.:.	./.:.:.:.:.:.:.:.
I	4048815	.	A	T	90	.	MQ0F=0;MQ=60;SGB=-0.379885;ICB=1;HOB=0.5;DP=17;DP4=5,0,4,1;AD=1,1;AN=0;AC=0	GT:DP:SP:ADF:ADR:AD:PL:HP	./.:.:.:.:.:.:.:.	./.:.:.:.:.:.:.:.	./.:.:.:.:.:.:.:.	./.:.:.:.:.:.:.:.
I	4048959	.	A	T	71	.	MQ0F=0;MQ=60;SGB=-0.379885;ICB=1;HOB=0.5;DP=7;DP4=4,1,0,2;AD=1,1;AN=0;AC=0	GT:DP:SP:ADF:ADR:AD:PL:HP	./.:.:.:.:.:.:.:.	./.:.:.:.:.:.:.:.	./.:.:.:.:.:.:.:.	./.:.:.:.:.:.:.:.
I	4049335	.	T	G	105	.	MQ0F=0;MQ=60;SGB=-0.379885;ICB=1;HOB=0.5;DP=37;DP4=13,13,4,0;AD=1,1;AN=0;AC=0	GT:DP:SP:ADF:ADR:AD:PL:HP	./.:.:.:.:.:.:.:.	./.:.:.:.:.:.:.:.	./.:.:.:.:.:.:.:.	./.:.:.:.:.:.:.:.
I	4049996	.	G	A	130	.	MQSB=1;MQ0F=0;MQ=60;SGB=-0.379885;ICB=1;HOB=0.5;DP=37;DP4=15,12,1,2;AD=1,1;AN=2;AC=0	GT:DP:SP:ADF:ADR:AD:PL:HP	./.:.:.:.:.:.:.:.	0/0:1:0:0,.:1,.:1,.:.:.	./.:.:.:.:.:.:.:.	./.:.:.:.:.:.:.:.
I	4050686	.	C	G	124	.	MQ0F=0;MQ=60;SGB=-0.379885;ICB=1;HOB=0.5;DP=37;DP4=9,10,4,3;AD=1,1;AN=0;AC=0	GT:DP:SP:ADF:ADR:AD:PL:HP	./.:.:.:.:.:.:.:.	./.:.:.:.:.:.:.:.	./.:.:.:.:.:.:.:.	./.:.:.:.:.:.:.:.
I	4051580	.	G	A	105	.	SGB=-0.379885;MQ0F=0;MQ=60;ICB=1;HOB=0.5;DP=17;DP4=8,4,1,2;AD=1,1;AN=2;AC=2	GT:PL:DP:SP:ADF:ADR:AD:HP	1/1:41,3,0:1:0:0,0:0,1:0,1:BB	./.:.:.:.:.:.:.:.	./.:.:.:.:.:.:.:.	./.:.:.:.:.:.:.:.
I	4052359	.	A	T,C	999	.	SGB=-0.379885;MQ0F=0;ICB=1;HOB=0.5;MQ=60;DP=32;DP4=19,1,8,0;AD=0,1,1;AN=0;AC=0,0	GT:PL:DP:SP:ADF:ADR:AD:HP	./.:.:.:.:.:.:.:.	./.:.:.:.:.:.:.:.	./.:.:.:.:.:.:.:.	./.:.:.:.:.:.:.:.
I	4052716	.	A	C	140	.	SGB=-0.379885;MQ0F=0;ICB=1;HOB=0.5;MQ=60;DP=28;DP4=8,5,3,4;AD=1,1;AN=0;AC=0	GT:PL:DP:SP:ADF:ADR:AD:HP	./.:.:.:.:.:.:.:.	./.:.:.:.:.:.:.:.	./.:.:.:.:.:.:.:.	./.:.:.:.:.:.:.:.
I	4052789	.	G	T	105	.	SGB=-0.379885;MQ0F=0;ICB=1;HOB=0.5;MQ=60;DP=15;DP4=4,7,2,2;AD=0,1;AN=2;AC=0	GT:PL:DP:SP:ADF:ADR:AD:HP	0/0:.:1:0:0,.:1,.:1,.:.	./.:.:.:.:.:.:.:.	./.:.:.:.:.:.:.:.	./.:.:.:.:.:.:.:.
I	4053102	.	A	G	140	.	MQ0F=0;MQ=60;SGB=-0.379885;ICB=1;HOB=0.5;DP=21;DP4=6,5,2,3;AD=1,1;AN=0;AC=0	GT:DP:SP:ADF:ADR:AD:PL:HP	./.:.:.:.:.:.:.:.	./.:.:.:.:.:.:.:.	./.:.:.:.:.:.:.:.	./.:.:.:.:.:.:.:.
I	4053342	.	A	C	90	.	SGB=-0.379885;MQ0F=0;ICB=1;HOB=0.5;MQ=60;DP=13;DP4=4,1,4,2;AD=1,1;AN=0;AC=0	GT:PL:DP:SP:ADF:ADR:AD:HP	./.:.:.:.:.:.:.:.	./.:.:.:.:.:.:.:.	./.:.:.:.:.:.:.:.	./.:.:.:.:.:.:.:.
I	4053355	.	G	A	90	.	SGB=-0.379885;MQ0F=0;ICB=1;HOB=0.5;MQ=60;DP=18;DP4=3,6,4,2;AD=1,1;AN=0;AC=0	GT:PL:DP:SP:ADF:ADR:AD:HP	./.:.:.:.:.:.:.:.	./.:.:.:.:.:.:.:.	./.:.:.:.:.:.:.:.	./.:.:.:.:.:.:.:.
I	4054308	.	C	G	90	.	MQ0F=0;MQ=60;VDB=0.02;SGB=-0.453602;ICB=1;HOB=0.5;DP=13;DP4=5,1,1,4;AD=0,1;AN=0;AC=0	GT:DP:SP:ADF:ADR:AD:PL:HP	./.:.:.:.:.:.:.:.	./.:.:.:.:.:.:.:.	./.:.:.:.:.:.:.:.	./.:.:.:.:.:.:.:.
I	4056641	.	C	G	90	.	MQ0F=0;MQ=60;VDB=0.02;SGB=-0.453602;ICB=1;HOB=0.5;DP=24;DP4=9,4,2,3;AD=1,1;AN=4;AC=2	GT:DP:SP:ADF:ADR:AD:PL:HP	./.:.:.:.:.:.:.:.	0/0:1:0:1,.:0,.:1,.:.:.	./.:.:.:.:.:.:.:.	1/1:2:0:0,2:0,0:0,2:71,6,0:.
I	4057849	.	G	T	197	.	SGB=-0.379885;MQ0F=0;ICB=1;HOB=0.5;MQ=60;VDB=4.72803e-18;DP=46;DP4=5,3,32,2;AD=1,1;AN=0;AC=0	GT:PL:DP:SP:ADF:ADR:AD:HP	./.:.:.:.:.:.:.:.	./.:.:.:.:.:.:.:.	./.:.:.:.:.:.:.:.	./.:.:.:.:.:.:.:.
I	4058191	.	A	.	90	.	MQ0F=0;MQ=60;DP=7;DP4=3,2,0,0;AD=1;AN=0	GT:DP:SP:ADF:ADR:AD	./.:.:.:.:.:.	./.:.:.:.:.:.	./.:.:.:.:.:.	./.:.:.:.:.:.
I	4059314	.	A	G	124	.	MQ0F=0;MQ=60;VDB=0.42;SGB=-0.453602;ICB=1;HOB=0.5;DP=31;DP4=13,7,5,0;AD=1,1;AN=0;AC=0	GT:DP:SP:ADF:ADR:AD:PL:HP	./.:.:.:.:.:.:.:.	./.:.:.:.:.:.:.:.	./.:.:.:.:.:.:.:.	./.:.:.:.:.:.:.:.
I	4059334	.	G	C	124	.	MQ0F=0;MQ=60;SGB=-0.379885;ICB=1;HOB=0.5;DP=29;DP4=14,6,4,0;AD=1,1;AN=0;AC=0	GT:DP:SP:ADF:ADR:AD:PL:HP	./.:.:.:.:.:.:.:.	./.:.:.:.:.:.:.:.	./.:.:.:.:.:.:.:.	./.:.:.:.:.:.:.:.
I	4063193	.	G	A	124	.	SGB=-0.379885;MQ0F=0;ICB=1;HOB=0.5;MQ=60;DP=40;DP4=20,4,2,5;AD=1,1;AN=0;AC=0	GT:PL:DP:SP:ADF:ADR:AD:HP	./.:.:.:.:.:.:.:.	./.:.:.:.:.:.:.:.	./.:.:.:.:.:.:.:.	./.:.:.:.:.:.:.:.
I	4063289	.	G	T	124	.	MQ0F=0;MQ=60;SGB=-0.379885;ICB=1;HOB=0.5;DP=34;DP4=18,3,3,2;AD=0,1;AN=0;AC=0	GT:DP:SP:ADF:ADR:AD:PL:HP	./.:.:.:.:.:.:.:.	./.:.:.:.:.:.:.:.	./.:.:.:.:.:.:.:.	./.:.:.:.:.:.:.:.
I	4064674	.	G	A	124	.	MQ0F=0;MQ=60;SGB=-0.379885;ICB=1;HOB=0.5;DP=33;DP4=15,3,4,4;AD=0,1;AN=2;AC=2	GT:DP:SP:ADF:ADR:AD:PL:HP	./.:.:.:.:.:.:.:.	1/1:1:0:0,0:0,1:0,1:41,3,0:BB	./.:.:.:.:.:.:.:.	./.:.:.:.:.:.:.:.
I	4066083	.	T	C	105	.	SGB=-0.379885;MQ0F=0;ICB=1;HOB=0.5;MQ=60;VDB=0.02;RPB=1;MQB=1;BQB=1;DP=34;DP4=13,9,6,1;AD=1,1;AN=2;AC=2	GT:PL:DP:SP:ADF:ADR:AD:HP	./.:.:.:.:.:.:.:.	./.:.:.:.:.:.:.:.	1/1:41,3,0:1:0:0,0:0,1:0,1:BB	./.:.:.:.:.:.:.:.
I	4067567	.	A	G	112	.	MQ0F=0;MQ=60;SGB=-0.379885;ICB=1;HOB=0.5;VDB=0.14;MQSB=1;DP=45;DP4=15,7,8,6;AD=0,1;AN=4;AC=4	GT:DP:SP:ADF:ADR:AD:PL:HP	1/1:2:0:0,2:0,0:0,2:94,6,0:.	1/1:1:0:0,0:0,1:0,1:32,3,0:BB	./.:.:.:.:.:.:.:.	./.:.:.:.:.:.:.:.
I	4068806	.	C	T	90	.	SGB=-0.379885;MQ0F=0;ICB=1;HOB=0.5;MQ=60;DP=44;DP4=18,4,8,3;AD=1,1;AN=0;AC=0	GT:PL:DP:SP:ADF:ADR:AD:HP	./.:.:.:.:.:.:.:.	./.:.:.:.:.:.:.:.	./.:.:.:.:.:.:.:.	./.:.:.:.:.:.:.:.
I	4069855	.	A	G	131	.	MQ0F=0;MQ=60;SGB=-0.379885;ICB=1;HOB=0.5;MQSB=1;DP=36;DP4=14,7,8,0;AD=1,1;AN=0;AC=0	GT:DP:SP:ADF:ADR:AD:PL:HP	./.:.:.:.:.:.:.:.	./.:.:.:.:.:.:.:.	./.:.:.:.:.:.:.:.	./.:.:.:.:.:.:.:.
I	4074385	.	A	G	124	.	SGB=-0.379885;MQ0F=0;ICB=1;HOB=0.5;MQ=60;VDB=0.02;MQSB=1;DP=41;DP4=19,7,11,2;AD=0,1;AN=2;AC=2	GT:PL:DP:SP:ADF:ADR:AD:HP	./.:.:.:.:.:.:.:.	./.:.:.:.:.:.:.:.	./.:.:.:.:.:.:.:.	1/1:75,6,0:2:0:0,2:0,0:0,2:.
I	4074386	.	T	C	124	.	SGB=-0.379885;MQ0F=0;ICB=1;HOB=0.5;MQ=60;VDB=0.02;MQSB=1;DP=42;DP4=19,7,11,2;AD=0,1;AN=2;AC=2	GT:PL:DP:SP:ADF:ADR:AD:HP	./.:.:.:.:.:.:.:.	./.:.:.:.:.:.:.:.	./.:.:.:.:.:.:.:.	1/1:75,6,0:2:0:0,2:0,0:0,2:.
I	4074567	.	C	T	124	.	MQ0F=0;MQ=60;SGB=-0.379885;ICB=1;HOB=0.5;VDB=0.02;DP=37;DP4=9,12,5,7;AD=1,1;AN=0;AC=0	GT:DP:SP:ADF:ADR:AD:PL:HP	./.:.:.:.:.:.:.:.	./.:.:.:.:.:.:.:.	./.:.:.:.:.:.:.:.	./.:.:.:.:.:.:.:.
I	4074724	.	A	G	90	.	MQ0F=0;MQ=60;SGB=-0.379885;RPB=1;MQB=1;MQSB=1;BQB=1;ICB=1;HOB=0.5;DP=37;DP4=16,5,5,3;AD=0,1;AN=0;AC=0	GT:DP:SP:ADF:ADR:AD:PL:HP	./.:.:.:.:.:.:.:.	./.:.:.:.:.:.:.:.	./.:.:.:.:.:.:.:.	./.:.:.:.:.:.:.:.
I	4074873	.	T	C	90	.	MQ0F=0;MQ=60;SGB=-0.379885;RPB=1;MQB=1;MQSB=1;BQB=1;ICB=1;HOB=0.5;DP=24;DP4=9,8,1,2;AD=1,1;AN=0;AC=0	GT:DP:SP:ADF:ADR:AD:PL:HP	./.:.:.:.:.:.:.:.	./.:.:.:.:.:.:.:.	./.:.:.:.:.:.:.:.	./.:.:.:.:.:.:.:.
I	4075546	.	C	T	112	.	MQ0F=0;MQ=60;SGB=-0.379885;ICB=1;HOB=0.5;MQSB=1;DP=25;DP4=10,7,2,1;AD=2,1;AN=0;AC=0	GT:DP:SP:ADF:ADR:AD:PL:HP	./.:.:.:.:.:.:.:.	./.:.:.:.:.:.:.:.	./.:.:.:.:.:.:.:.	./.:.:.:.:.:.:.:.
I	4075932	.	G	A	999	.	MQ0F=0;MQ=60;SGB=-0.379885;ICB=1;HOB=0.5;RPB=1;MQB=1;MQSB=1;BQB=1;DP=53;DP4=22,9,4,6;AD=1,1;AN=2;AC=1	GT:DP:SP:ADF:ADR:AD:PL:HP	./.:.:.:.:.:.:.:.	0/1:2:0:1,0:0,1:1,1:35,0,35:AB	./.:.:.:.:.:.:.:.	./.:.:.:.:.:.:.:.
I	4076913	.	A	.	105	.	MQ0F=0;MQ=60;DP=20;DP4=6,7,0,0;AD=1;AN=0	GT:DP:SP:ADF:ADR:AD	./.:.:.:.:.:.	./.:.:.:.:.:.	./.:.:.:.:.:.	./.:.:.:.:.:.
I	4078094	.	G	A	90	.	MQ0F=0;MQ=60;VDB=0.98;SGB=-0.453602;MQSB=1;ICB=1;HOB=0.5;DP=16;DP4=4,4,3,3;AD=0,1;AN=2;AC=2	GT:DP:SP:ADF:ADR:AD:PL:HP	1/1:1:0:0,1:0,0:0,1:41,3,0:BB	./.:.:.:.:.:.:.:.	./.:.:.:.:.:.:.:.	./.:.:.:.:.:.:.:.
I	4078433	.	T	C	90	.	MQ0F=0;MQ=60;SGB=-0.379885;ICB=1;HOB=0.5;DP=18;DP4=8,1,3,2;AD=0,1;AN=2;AC=2	GT:DP:SP:ADF:ADR:AD:PL:HP	1/1:1:0:0,0:0,1:0,1:41,3,0:BB	./.:.:.:.:.:.:.:.	./.:.:.:.:.:.:.:.	./.:.:.:.:.:.:.:.
I	4079010	.	A	C	131	.	MQ0F=0;MQ=60;SGB=-0.379885;ICB=1;HOB=0.5;MQSB=1;DP=38;DP4=12,8,3,2;AD=1,1;AN=0;AC=0	GT:DP:SP:ADF:ADR:AD:PL:HP	./.:.:.:.:.:.:.:.	./.:.:.:.:.:.:.:.	./.:.:.:.:.:.:.:.	./.:.:.:.:.:.:.:.
I	4079866	.	C	T	107	.	MQ0F=0;MQ=60;SGB=-0.379885;VDB=0.756524;MQSB=1;DP=34;DP4=8,14,3,2;AD=1,3;AN=0;AC=0	GT:DP:SP:ADF:ADR:AD:PL	./.:.:.:.:.:.:.	./.:.:.:.:.:.:.	./.:.:.:.:.:.:.	./.:.:.:.:.:.:.
I	4080305	.	G	A	90	.	SGB=-0.379885;MQ0F=0;ICB=1;HOB=0.5;MQ=60;DP=25;DP4=13,3,3,1;AD=1,1;AN=2;AC=0	GT:PL:DP:SP:ADF:ADR:AD:HP	./.:.:.:.:.:.:.:.	0/0:.:1:0:1,.:0,.:1,.:.	./.:.:.:.:.:.:.:.	./.:.:.:.:.:.:.:.
I	4080657	.	A	C	90	.	SGB=-0.379885;MQ0F=0;MQ=60;VDB=0.06;ICB=1;HOB=0.5;RPB=1;MQB=1;BQB=1;DP=51;DP4=12,14,9,3;AD=1,1;AN=0;AC=0	GT:PL:DP:SP:ADF:ADR:AD:HP	./.:.:.:.:.:.:.:.	./.:.:.:.:.:.:.:.	./.:.:.:.:.:.:.:.	./.:.:.:.:.:.:.:.
I	4080945	.	A	C	140	.	MQ0F=0;MQ=60;SGB=-0.379885;ICB=1;HOB=0.5;MQSB=1;DP=52;DP4=21,9,3,5;AD=0,1;AN=2;AC=0	GT:DP:SP:ADF:ADR:AD:PL:HP	./.:.:.:.:.:.:.:.	0/0:1:0:1,.:0,.:1,.:.:.	./.:.:.:.:.:.:.:.	./.:.:.:.:.:.:.:.
I	4081088	.	G	A	90	.	MQ0F=0;MQ=60;SGB=-0.379885;ICB=1;HOB=0.5;DP=51;DP4=24,8,3,1;AD=1,1;AN=0;AC=0	GT:DP:SP:ADF:ADR:AD:PL:HP	./.:.:.:.:.:.:.:.	./.:.:.:.:.:.:.:.	./.:.:.:.:.:.:.:.	./.:.:.:.:.:.:.:.
I	4081528	.	G	A	999	.	SGB=-0.379885;MQ0F=0;ICB=1;HOB=0.5;MQ=60;VDB=8.62878e-08;MQSB=0.982603;DP=36;DP4=3,13,8,10;AD=0,1;AN=0;AC=0	GT:PL:DP:SP:ADF:ADR:AD:HP	./.:.:.:.:.:.:.:.	./.:.:.:.:.:.:.:.	./.:.:.:.:.:.:.:.	./.:.:.:.:.:.:.:.
I	4082836	.	T	C	999	.	SGB=-0.379885;MQ0F=0;MQ=60;ICB=1;HOB=0.5;VDB=0.32;MQSB=1;DP=60;DP4=10,33,4,2;AD=1,1;AN=0;AC=0	GT:PL:DP:SP:ADF:ADR:AD:HP	./.:.:.:.:.:.:.:.	./.:.:.:.:.:.:.:.	./.:.:.:.:.:.:.:.	./.:.:.:.:.:.:.:.
I	4083387	.	C	A	105	.	SGB=-0.379885;MQ0F=0;ICB=1;HOB=0.5;MQ=60;DP=11;DP4=7,1,1,1;AD=1,1;AN=2;AC=0	GT:PL:DP:SP:ADF:ADR:AD:HP	./.:.:.:.:.:.:.:.	0/0:.:1:0:1,.:0,.:1,.:.	./.:.:.:.:.:.:.:.	./.:.:.:.:.:.:.:.
I	4084175	.	A	G	999	.	SGB=-0.379885;MQ0F=0;ICB=1;HOB=0.5;MQ=60;MQSB=1;DP=25;DP4=9,5,4,0;AD=3,1;AN=2;AC=2	GT:PL:DP:SP:ADF:ADR:AD:HP	1/1:41,3,0:1:0:0,1:0,0:0,1:BB	./.:.:.:.:.:.:.:.	./.:.:.:.:.:.:.:.	./.:.:.:.:.:.:.:.
I	4084673	.	C	T	90	.	MQ0F=0;MQ=60;SGB=-0.379885;ICB=1;HOB=0.5;DP=16;DP4=4,5,4,0;AD=1,1;AN=0;AC=0	GT:DP:SP:ADF:ADR:AD:PL:HP	./.:.:.:.:.:.:.:.	./.:.:.:.:.:.:.:.	./.:.:.:.:.:.:.:.	./.:.:.:.:.:.:.:.
I	4085419	.	A	G	112	.	MQ0F=0;MQ=60;SGB=-0.379885;ICB=1;HOB=0.5;MQSB=1;DP=39;DP4=10,19,3,2;AD=1,1;AN=2;AC=2	GT:DP:SP:ADF:ADR:AD:PL:HP	1/1:1:0:0,0:0,1:0,1:41,3,0:BB	./.:.:.:.:.:.:.:.	./.:.:.:.:.:.:.:.	./.:.:.:.:.:.:.:.
I	4086600	.	T	A	71	.	MQ0F=0;MQ=60;SGB=-0.379885;ICB=1;HOB=0.5;DP=29;DP4=8,3,5,2;AD=0,1;AN=2;AC=0	GT:DP:SP:ADF:ADR:AD:PL:HP	./.:.:.:.:.:.:.:.	0/0:1:0:1,.:0,.:1,.:.:.	./.:.:.:.:.:.:.:.	./.:.:.:.:.:.:.:.
I	4086653	.	C	A	90	.	MQ0F=0;MQ=60;SGB=-0.379885;ICB=1;HOB=0.5;RPB=1;MQB=1;MQSB=1;BQB=1;DP=26;DP4=8,5,2,7;AD=0,1;AN=2;AC=0	GT:DP:SP:ADF:ADR:AD:PL:HP	./.:.:.:.:.:.:.:.	0/0:1:0:1,.:0,.:1,.:.:.	./.:.:.:.:.:.:.:.	./.:.:.:.:.:.:.:.
I	4087259	.	G	A	140	.	MQ0F=0;MQ=60;SGB=-0.379885;ICB=1;HOB=0.5;VDB=0.94;MQSB=1;DP=39;DP4=13,6,7,3;AD=0,1;AN=0;AC=0	GT:DP:SP:ADF:ADR:AD:PL:HP	./.:.:.:.:.:.:.:.	./.:.:.:.:.:.:.:.	./.:.:.:.:.:.:.:.	./.:.:.:.:.:.:.:.
I	4087790	.	G	A	131	.	MQ0F=0;MQ=60;MQSB=1;SGB=-0.379885;ICB=1;HOB=0.5;DP=33;DP4=14,6,0,5;AD=0,1;AN=0;AC=0	GT:DP:SP:ADF:ADR:AD:PL:HP	./.:.:.:.:.:.:.:.	./.:.:.:.:.:.:.:.	./.:.:.:.:.:.:.:.	./.:.:.:.:.:.:.:.
I	4088906	.	T	A	90	.	MQ0F=0;MQ=60;SGB=-0.379885;ICB=1;HOB=0.5;DP=21;DP4=4,9,1,4;AD=0,1;AN=0;AC=0	GT:DP:SP:ADF:ADR:AD:PL:HP	./.:.:.:.:.:.:.:.	./.:.:.:.:.:.:.:.	./.:.:.:.:.:.:.:.	./.:.:.:.:.:.:.:.
I	4088917	.	T	A	108	.	MQ0F=0;MQ=60;SGB=-0.379885;ICB=1;HOB=0.5;MQSB=1;DP=21;DP4=6,7,1,5;AD=0,1;AN=0;AC=0	GT:DP:SP:ADF:ADR:AD:PL:HP	./.:.:.:.:.:.:.:.	./.:.:.:.:.:.:.:.	./.:.:.:.:.:.:.:.	./.:.:.:.:.:.:.:.
I	4088983	.	T	G	131	.	MQ0F=0;MQ=60;SGB=-0.379885;ICB=1;HOB=0.5;MQSB=1;DP=27;DP4=11,4,3,4;AD=0,1;AN=0;AC=0	GT:DP:SP:ADF:ADR:AD:PL:HP	./.:.:.:.:.:.:.:.	./.:.:.:.:.:.:.:.	./.:.:.:.:.:.:.:.	./.:.:.:.:.:.:.:.
I	4089501	.	A	C	183	.	SGB=-0.379885;MQ0F=0;ICB=1;HOB=0.5;MQ=60;VDB=2.26006e-08;DP=40;DP4=10,4,16,3;AD=1,1;AN=2;AC=0	GT:PL:DP:SP:ADF:ADR:AD:HP	./.:.:.:.:.:.:.:.	0/0:.:1:0:1,.:0,.:1,.:.	./.:.:.:.:.:.:.:.	./.:.:.:.:.:.:.:.
I	4089892	.	T	A	90	.	SGB=-0.379885;MQ0F=0;ICB=1;HOB=0.5;MQ=60;DP=21;DP4=8,6,1,2;AD=1,1;AN=0;AC=0	GT:PL:DP:SP:ADF:ADR:AD:HP	./.:.:.:.:.:.:.:.	./.:.:.:.:.:.:.:.	./.:.:.:.:.:.:.:.	./.:.:.:.:.:.:.:.
I	4091506	.	A	G	101	.	MQ0F=0;MQ=60;SGB=-0.379885;VDB=0.1;ICB=1;HOB=0.5;DP=22;DP4=6,7,3,2;AD=0,1;AN=0;AC=0	GT:DP:SP:ADF:ADR:AD:PL:HP	./.:.:.:.:.:.:.:.	./.:.:.:.:.:.:.:.	./.:.:.:.:.:.:.:.	./.:.:.:.:.:.:.:.
I	4092891	.	T	C	140	.	SGB=-0.379885;MQ0F=0;MQ=60;RPB=1;MQB=1;BQB=1;ICB=1;HOB=0.5;MQSB=1;DP=42;DP4=15,7,5,0;AD=1,1;AN=0;AC=0	GT:PL:DP:SP:ADF:ADR:AD:HP	./.:.:.:.:.:.:.:.	./.:.:.:.:.:.:.:.	./.:.:.:.:.:.:.:.	./.:.:.:.:.:.:.:.
I	4093048	.	C	T	140	.	MQ0F=0;MQ=60;SGB=-0.379885;ICB=1;HOB=0.5;DP=35;DP4=16,4,5,1;AD=1,1;AN=0;AC=0	GT:DP:SP:ADF:ADR:AD:PL:HP	./.:.:.:.:.:.:.:.	./.:.:.:.:.:.:.:.	./.:.:.:.:.:.:.:.	./.:.:.:.:.:.:.:.
I	4094487	.	G	C	112	.	MQ0F=0;MQ=60;SGB=-0.379885;ICB=1;HOB=0.5;MQSB=1;RPB=1;MQB=1;BQB=1;DP=22;DP4=6,9,5,2;AD=1,1;AN=0;AC=0	GT:DP:SP:ADF:ADR:AD:PL:HP	./.:.:.:.:.:.:.:.	./.:.:.:.:.:.:.:.	./.:.:.:.:.:.:.:.	./.:.:.:.:.:.:.:.
I	4094767	.	T	C	90	.	MQ0F=0;MQ=60;SGB=-0.379885;ICB=1;HOB=0.5;DP=35;DP4=8,8,6,6;AD=1,1;AN=0;AC=0	GT:DP:SP:ADF:ADR:AD:PL:HP	./.:.:.:.:.:.:.:.	./.:.:.:.:.:.:.:.	./.:.:.:.:.:.:.:.	./.:.:.:.:.:.:.:.
I	4094864	.	C	T	140	.	MQ0F=0;MQ=60;SGB=-0.379885;ICB=1;HOB=0.5;DP=20;DP4=9,0,2,3;AD=2,1;AN=0;AC=0	GT:DP:SP:ADF:ADR:AD:PL:HP	./.:.:.:.:.:.:.:.	./.:.:.:.:.:.:.:.	./.:.:.:.:.:.:.:.	./.:.:.:.:.:.:.:.
I	4095555	.	G	T	90	.	MQ0F=0;MQ=60;SGB=-0.379885;ICB=1;HOB=0.5;DP=28;DP4=8,1,6,2;AD=0,1;AN=2;AC=2	GT:DP:SP:ADF:ADR:AD:PL:HP	1/1:1:0:0,1:0,0:0,1:41,3,0:.	./.:.:.:.:.:.:.:.	./.:.:.:.:.:.:.:.	./.:.:.:.:.:.:.:.
I	4095962	.	T	A	140	.	MQ0F=0;MQ=60;SGB=-0.379885;ICB=1;HOB=0.5;VDB=0.1;MQSB=1;DP=48;DP4=9,12,8,6;AD=0,2;AN=2;AC=2	GT:DP:SP:ADF:ADR:AD:PL:HP	./.:.:.:.:.:.:.:.	./.:.:.:.:.:.:.:.	./.:.:.:.:.:.:.:.	1/1:1:0:0,0:0,1:0,1:32,3,0:BB
I	4096195	.	C	T	104	.	SGB=-0.379885;MQ0F=0;ICB=1;HOB=0.5;MQ=60;MQSB=1;DP=19;DP4=6,4,5,2;AD=1,1;AN=0;AC=0	GT:PL:DP:SP:ADF:ADR:AD:HP	./.:.:.:.:.:.:.:.	./.:.:.:.:.:.:.:.	./.:.:.:.:.:.:.:.	./.:.:.:.:.:.:.:.
I	4097355	.	C	T	90	.	MQ0F=0;MQ=60;SGB=-0.379885;RPB=1;MQB=1;BQB=1;ICB=1;HOB=0.5;VDB=0.42;DP=46;DP4=18,8,6,3;AD=1,1;AN=0;AC=0	GT:DP:SP:ADF:ADR:AD:PL:HP	./.:.:.:.:.:.:.:.	./.:.:.:.:.:.:.:.	./.:.:.:.:.:.:.:.	./.:.:.:.:.:.:.:.
I	4099382	.	A	T	999	.	MQ0F=0;MQ=.;SGB=-0.379885;VDB=0.0295886;ICB=1;HOB=0.5;MQSB=1;RPB=1;MQB=1;BQB=1;DP=62;DP4=20,12,15,4;AD=0,1;AN=0;AC=0	GT:DP:SP:ADF:ADR:AD:PL:HP	./.:.:.:.:.:.:.:.	./.:.:.:.:.:.:.:.	./.:.:.:.:.:.:.:.	./.:.:.:.:.:.:.:.
I	4100253	.	G	C	999	.	SGB=-0.379885;MQ0F=0;ICB=1;HOB=0.5;MQ=60;VDB=0.84;MQSB=1;DP=43;DP4=22,11,3,3;AD=2,1;AN=0;AC=0	GT:PL:DP:SP:ADF:ADR:AD:HP	./.:.:.:.:.:.:.:.	./.:.:.:.:.:.:.:.	./.:.:.:.:.:.:.:.	./.:.:.:.:.:.:.:.
I	4100307	.	A	T	999	.	MQ0F=0;MQ=60;VDB=0.68;SGB=-0.453602;DP=50;DP4=23,6,0,2;AD=1,2;AN=0;AC=0	GT:DP:SP:ADF:ADR:AD:PL	./.:.:.:.:.:.:.	./.:.:.:.:.:.:.	./.:.:.:.:.:.:.	./.:.:.:.:.:.:.
I	4100840	.	G	T	90	.	MQ0F=0;MQ=60;SGB=-0.379885;ICB=1;HOB=0.5;DP=27;DP4=6,10,3,3;AD=1,1;AN=0;AC=0	GT:DP:SP:ADF:ADR:AD:PL:HP	./.:.:.:.:.:.:.:.	./.:.:.:.:.:.:.:.	./.:.:.:.:.:.:.:.	./.:.:.:.:.:.:.:.
I	4101403	.	C	T	90	.	MQ0F=0;MQ=60;SGB=-0.379885;ICB=1;HOB=0.5;DP=20;DP4=11,5,2,0;AD=1,1;AN=0;AC=0	GT:DP:SP:ADF:ADR:AD:PL:HP	./.:.:.:.:.:.:.:.	./.:.:.:.:.:.:.:.	./.:.:.:.:.:.:.:.	./.:.:.:.:.:.:.:.
I	4102085	.	C	T	90	.	SGB=-0.379885;MQ0F=0;ICB=1;HOB=0.5;MQ=60;DP=34;DP4=12,10,2,6;AD=1,1;AN=0;AC=0	GT:PL:DP:SP:ADF:ADR:AD:HP	./.:.:.:.:.:.:.:.	./.:.:.:.:.:.:.:.	./.:.:.:.:.:.:.:.	./.:.:.:.:.:.:.:.
I	4102620	.	T	A	90	.	MQ0F=0;MQ=.;SGB=-0.379885;ICB=1;HOB=0.5;DP=26;DP4=7,4,4,1;AD=1,1;AN=2;AC=0	GT:DP:SP:ADF:ADR:AD:PL:HP	./.:.:.:.:.:.:.:.	0/0:1:0:1,.:0,.:1,.:.:.	./.:.:.:.:.:.:.:.	./.:.:.:.:.:.:.:.
I	4104394	.	T	C	90	.	MQ0F=0;MQ=60;SGB=-0.379885;DP=12;DP4=4,5,1,0;AD=1,1;AN=0;AC=0	GT:DP:SP:ADF:ADR:AD:PL	./.:.:.:.:.:.:.	./.:.:.:.:.:.:.	./.:.:.:.:.:.:.	./.:.:.:.:.:.:.
I	4104506	.	A	G	90	.	SGB=-0.379885;MQ0F=0;ICB=1;HOB=0.5;MQ=60;DP=8;DP4=2,4,0,1;AD=1,1;AN=0;AC=0	GT:PL:DP:SP:ADF:ADR:AD:HP	./.:.:.:.:.:.:.:.	./.:.:.:.:.:.:.:.	./.:.:.:.:.:.:.:.	./.:.:.:.:.:.:.:.
I	4105230	.	T	C	134	.	MQ0F=0;MQ=60;SGB=-0.379885;ICB=1;HOB=0.5;DP=25;DP4=10,4,3,0;AD=1,1;AN=0;AC=0	GT:DP:SP:ADF:ADR:AD:PL:HP	./.:.:.:.:.:.:.:.	./.:.:.:.:.:.:.:.	./.:.:.:.:.:.:.:.	./.:.:.:.:.:.:.:.
I	4109247	.	A	G	90	.	MQ0F=0;MQ=60;SGB=-0.379885;ICB=1;HOB=0.5;DP=18;DP4=6,5,3,1;AD=1,1;AN=0;AC=0	GT:DP:SP:ADF:ADR:AD:PL:HP	./.:.:.:.:.:.:.:.	./.:.:.:.:.:.:.:.	./.:.:.:.:.:.:.:.	./.:.:.:.:.:.:.:.
I	4109308	.	T	A	90	.	MQ0F=0;MQ=60;SGB=-0.379885;ICB=1;HOB=0.5;DP=17;DP4=9,0,4,1;AD=1,1;AN=0;AC=0	GT:DP:SP:ADF:ADR:AD:PL:HP	./.:.:.:.:.:.:.:.	./.:.:.:.:.:.:.:.	./.:.:.:.:.:.:.:.	./.:.:.:.:.:.:.:.
I	4109534	.	G	C	103	.	MQ0F=0;MQ=60;SGB=-0.379885;VDB=0.06;MQSB=1;DP=26;DP4=7,8,2,1;AD=1,2;AN=0;AC=0	GT:DP:SP:ADF:ADR:AD:PL	./.:.:.:.:.:.:.	./.:.:.:.:.:.:.	./.:.:.:.:.:.:.	./.:.:.:.:.:.:.
I	4110064	.	C	T	108	.	MQ0F=0;MQ=60;SGB=-0.379885;ICB=1;HOB=0.5;MQSB=1;DP=36;DP4=9,12,3,3;AD=1,1;AN=2;AC=0	GT:DP:SP:ADF:ADR:AD:PL:HP	./.:.:.:.:.:.:.:.	0/0:1:0:0,.:1,.:1,.:.:.	./.:.:.:.:.:.:.:.	./.:.:.:.:.:.:.:.
I	4111276	.	G	A	112	.	MQ0F=0;MQ=60;SGB=-0.379885;ICB=1;HOB=0.5;VDB=0.18;MQSB=1;DP=35;DP4=8,10,8,6;AD=0,1;AN=0;AC=0	GT:DP:SP:ADF:ADR:AD:PL:HP	./.:.:.:.:.:.:.:.	./.:.:.:.:.:.:.:.	./.:.:.:.:.:.:.:.	./.:.:.:.:.:.:.:.
I	4112012	.	G	T	90	.	MQ0F=0;MQ=60;SGB=-0.379885;ICB=1;HOB=0.5;DP=14;DP4=7,3,0,2;AD=0,1;AN=0;AC=0	GT:DP:SP:ADF:ADR:AD:PL:HP	./.:.:.:.:.:.:.:.	./.:.:.:.:.:.:.:.	./.:.:.:.:.:.:.:.	./.:.:.:.:.:.:.:.
I	4112471	.	C	T	90	.	SGB=-0.379885;MQ0F=0;ICB=1;HOB=0.5;MQ=60;DP=16;DP4=3,4,6,1;AD=0,1;AN=0;AC=0	GT:PL:DP:SP:ADF:ADR:AD:HP	./.:.:.:.:.:.:.:.	./.:.:.:.:.:.:.:.	./.:.:.:.:.:.:.:.	./.:.:.:.:.:.:.:.
I	4112807	.	G	A	140	.	MQ0F=0;MQ=60;SGB=-0.379885;ICB=1;HOB=0.5;RPB=1;MQB=1;BQB=1;DP=87;DP4=18,5,15,4;AD=1,1;AN=0;AC=0	GT:DP:SP:ADF:ADR:AD:PL:HP	./.:.:.:.:.:.:.:.	./.:.:.:.:.:.:.:.	./.:.:.:.:.:.:.:.	./.:.:.:.:.:.:.:.
I	4113248	.	A	G	157	.	MQ0F=0;MQ=60;SGB=-0.379885;ICB=1;HOB=0.5;VDB=0.6;MQSB=1;RPB=1;MQB=1;BQB=1;DP=140;DP4=9,91,12,15;AD=1,1;AN=0;AC=0	GT:DP:SP:ADF:ADR:AD:PL:HP	./.:.:.:.:.:.:.:.	./.:.:.:.:.:.:.:.	./.:.:.:.:.:.:.:.	./.:.:.:.:.:.:.:.
I	4113722	.	A	T,C	90	.	SGB=-0.379885;MQ0F=0;ICB=1;HOB=0.5;MQ=40;VDB=0.131948;MQSB=1;DP=41;DP4=15,7,9,4;AD=0,1,1;AN=2;AC=0,0	GT:PL:DP:SP:ADF:ADR:AD:HP	./.:.:.:.:.:.:.:.	0/0:.:1:0:1,.,.:0,.,.:1,.,.:.	./.:.:.:.:.:.:.:.	./.:.:.:.:.:.:.:.
I	4114204	.	G	C	112	.	MQ0F=0;MQ=60;SGB=-0.379885;RPB=1;MQB=1;BQB=1;ICB=1;HOB=0.5;MQSB=1;DP=35;DP4=14,12,0,4;AD=1,1;AN=2;AC=0	GT:DP:SP:ADF:ADR:AD:PL:HP	./.:.:.:.:.:.:.:.	0/0:1:0:0,.:1,.:1,.:.:.	./.:.:.:.:.:.:.:.	./.:.:.:.:.:.:.:.
I	4115008	.	C	T	108	.	MQ0F=0;MQ=60;SGB=-0.379885;ICB=1;HOB=0.5;MQSB=1;DP=28;DP4=12,10,2,0;AD=1,1;AN=0;AC=0	GT:DP:SP:ADF:ADR:AD:PL:HP	./.:.:.:.:.:.:.:.	./.:.:.:.:.:.:.:.	./.:.:.:.:.:.:.:.	./.:.:.:.:.:.:.:.
I	4118488	.	A	T	126	.	MQ0F=0;MQ=60;VDB=0.58;SGB=-0.453602;MQSB=1;ICB=1;HOB=0.5;DP=47;DP4=15,11,6,1;AD=1,1;AN=0;AC=0	GT:DP:SP:ADF:ADR:AD:PL:HP	./.:.:.:.:.:.:.:.	./.:.:.:.:.:.:.:.	./.:.:.:.:.:.:.:.	./.:.:.:.:.:.:.:.
I	4126984	.	C	T	90	.	SGB=-0.379885;MQ0F=0;ICB=1;HOB=0.5;MQ=60;DP=28;DP4=5,6,5,6;AD=0,1;AN=0;AC=0	GT:PL:DP:SP:ADF:ADR:AD:HP	./.:.:.:.:.:.:.:.	./.:.:.:.:.:.:.:.	./.:.:.:.:.:.:.:.	./.:.:.:.:.:.:.:.
I	4128729	.	A	G	999	.	MQ0F=0;MQ=60;SGB=-0.379885;ICB=1;HOB=0.5;DP=46;DP4=29,3,4,4;AD=0,1;AN=0;AC=0	GT:DP:SP:ADF:ADR:AD:PL:HP	./.:.:.:.:.:.:.:.	./.:.:.:.:.:.:.:.	./.:.:.:.:.:.:.:.	./.:.:.:.:.:.:.:.
I	4129329	.	C	T	90	.	SGB=-0.379885;MQ0F=0;ICB=1;HOB=0.5;MQ=60;DP=32;DP4=9,10,5,1;AD=1,1;AN=2;AC=2	GT:PL:DP:SP:ADF:ADR:AD:HP	./.:.:.:.:.:.:.:.	./.:.:.:.:.:.:.:.	./.:.:.:.:.:.:.:.	1/1:41,3,0:1:0:0,1:0,0:0,1:BB
I	4129830	.	A	T	105	.	SGB=-0.379885;MQ0F=0;MQ=60;ICB=1;HOB=0.5;DP=17;DP4=3,4,3,1;AD=1,1;AN=0;AC=0	GT:PL:DP:SP:ADF:ADR:AD:HP	./.:.:.:.:.:.:.:.	./.:.:.:.:.:.:.:.	./.:.:.:.:.:.:.:.	./.:.:.:.:.:.:.:.
I	4130120	.	T	A	71	.	SGB=-0.379885;MQ0F=0;ICB=1;HOB=0.5;MQ=60;DP=8;DP4=4,1,3,0;AD=0,1;AN=0;AC=0	GT:PL:DP:SP:ADF:ADR:AD:HP	./.:.:.:.:.:.:.:.	./.:.:.:.:.:.:.:.	./.:.:.:.:.:.:.:.	./.:.:.:.:.:.:.:.
I	4130125	.	A	G	71	.	SGB=-0.379885;MQ0F=0;ICB=1;HOB=0.5;MQ=60;DP=8;DP4=4,1,3,0;AD=0,1;AN=0;AC=0	GT:PL:DP:SP:ADF:ADR:AD:HP	./.:.:.:.:.:.:.:.	./.:.:.:.:.:.:.:.	./.:.:.:.:.:.:.:.	./.:.:.:.:.:.:.:.
I	4131174	.	A	G	124	.	MQ0F=0;MQ=60;SGB=-0.379885;ICB=1;HOB=0.5;MQSB=1;VDB=0.0349627;DP=31;DP4=6,7,6,5;AD=1,1;AN=0;AC=0	GT:DP:SP:ADF:ADR:AD:PL:HP	./.:.:.:.:.:.:.:.	./.:.:.:.:.:.:.:.	./.:.:.:.:.:.:.:.	./.:.:.:.:.:.:.:.
I	4131867	.	A	C	105	.	SGB=-0.379885;MQ0F=0;MQ=60;VDB=0.68;MQSB=1;ICB=1;HOB=0.5;DP=33;DP4=7,9,7,6;AD=0,1;AN=2;AC=2	GT:PL:DP:SP:ADF:ADR:AD:HP	./.:.:.:.:.:.:.:.	./.:.:.:.:.:.:.:.	1/1:101,6,0:2:0:0,1:0,1:0,2:.	./.:.:.:.:.:.:.:.
I	4131877	.	G	A	88	.	SGB=-0.379885;MQ0F=0;MQ=60;VDB=0.68;MQSB=1;ICB=1;HOB=0.5;DP=31;DP4=5,9,7,6;AD=0,1;AN=2;AC=2	GT:PL:DP:SP:ADF:ADR:AD:HP	./.:.:.:.:.:.:.:.	./.:.:.:.:.:.:.:.	1/1:101,6,0:2:0:0,1:0,1:0,2:.	./.:.:.:.:.:.:.:.
I	4132727	.	T	A	105	.	MQ0F=0;MQ=60;SGB=-0.379885;ICB=1;HOB=0.5;DP=27;DP4=4,10,7,2;AD=0,1;AN=0;AC=0	GT:DP:SP:ADF:ADR:AD:PL:HP	./.:.:.:.:.:.:.:.	./.:.:.:.:.:.:.:.	./.:.:.:.:.:.:.:.	./.:.:.:.:.:.:.:.
I	4133396	.	G	A	112	.	MQ0F=0;MQ=60;SGB=-0.379885;ICB=1;HOB=0.5;MQSB=1;VDB=0.28;DP=38;DP4=16,4,4,7;AD=0,1;AN=0;AC=0	GT:DP:SP:ADF:ADR:AD:PL:HP	./.:.:.:.:.:.:.:.	./.:.:.:.:.:.:.:.	./.:.:.:.:.:.:.:.	./.:.:.:.:.:.:.:.
I	4136533	.	T	C,A	90	.	MQ0F=0;MQ=60;SGB=-0.379885;RPB=1;MQB=1;MQSB=1;BQB=1;ICB=1;HOB=0.5;DP=29;DP4=10,6,5,3;AD=0,1,1;AN=0;AC=0,0	GT:DP:SP:ADF:ADR:AD:PL:HP	./.:.:.:.:.:.:.:.	./.:.:.:.:.:.:.:.	./.:.:.:.:.:.:.:.	./.:.:.:.:.:.:.:.
I	4137453	.	T	C	108	.	MQ0F=0;MQ=60;SGB=-0.379885;ICB=1;HOB=0.5;MQSB=1;DP=31;DP4=11,7,4,3;AD=1,1;AN=0;AC=0	GT:DP:SP:ADF:ADR:AD:PL:HP	./.:.:.:.:.:.:.:.	./.:.:.:.:.:.:.:.	./.:.:.:.:.:.:.:.	./.:.:.:.:.:.:.:.
I	4138965	.	A	G	124	.	SGB=-0.379885;MQ0F=0;MQ=60;ICB=1;HOB=0.5;DP=42;DP4=16,8,5,6;AD=1,1;AN=4;AC=2	GT:PL:DP:SP:ADF:ADR:AD:HP	1/1:41,3,0:1:0:0,1:0,0:0,1:BB	0/0:.:1:0:0,.:1,.:1,.:.	./.:.:.:.:.:.:.:.	./.:.:.:.:.:.:.:.
I	4140817	.	C	G	185	.	SGB=-0.379885;MQ0F=0;ICB=1;HOB=0.5;MQ=60;VDB=0.00215942;RPB=1;MQB=1;BQB=1;DP=54;DP4=5,22,12,8;AD=3,1;AN=4;AC=2	GT:PL:DP:SP:ADF:ADR:AD:HP	./.:.:.:.:.:.:.:.	0/0:.:3:0:0,.:3,.:3,.:.	./.:.:.:.:.:.:.:.	1/1:60,3,0:1:0:0,1:0,0:0,1:.
I	4140978	.	G	A	999	.	MQ0F=0;MQ=60;SGB=-0.379885;ICB=1;HOB=0.5;MQSB=1;VDB=0.0249187;DP=37;DP4=10,9,7,6;AD=0,1;AN=0;AC=0	GT:DP:SP:ADF:ADR:AD:PL:HP	./.:.:.:.:.:.:.:.	./.:.:.:.:.:.:.:.	./.:.:.:.:.:.:.:.	./.:.:.:.:.:.:.:.
I	4141964	.	G	A	105	.	SGB=-0.379885;MQ0F=0;ICB=1;HOB=0.5;MQ=60;VDB=0.66;DP=24;DP4=12,0,3,4;AD=1,1;AN=0;AC=0	GT:PL:DP:SP:ADF:ADR:AD:HP	./.:.:.:.:.:.:.:.	./.:.:.:.:.:.:.:.	./.:.:.:.:.:.:.:.	./.:.:.:.:.:.:.:.
I	4141965	.	G	A	105	.	SGB=-0.379885;MQ0F=0;ICB=1;HOB=0.5;MQ=60;VDB=0.66;DP=24;DP4=12,0,3,4;AD=1,1;AN=0;AC=0	GT:PL:DP:SP:ADF:ADR:AD:HP	./.:.:.:.:.:.:.:.	./.:.:.:.:.:.:.:.	./.:.:.:.:.:.:.:.	./.:.:.:.:.:.:.:.
I	4144380	.	A	G	151	.	MQ0F=0;MQ=60;SGB=-0.379885;ICB=1;HOB=0.5;MQSB=1;DP=49;DP4=19,12,7,2;AD=1,1;AN=0;AC=0	GT:DP:SP:ADF:ADR:AD:PL:HP	./.:.:.:.:.:.:.:.	./.:.:.:.:.:.:.:.	./.:.:.:.:.:.:.:.	./.:.:.:.:.:.:.:.
I	4144586	.	G	A	154	.	MQ0F=0;MQ=54;SGB=-0.379885;ICB=1;HOB=0.5;RPB=1;MQB=1;BQB=1;MQSB=1;VDB=0.02;DP=37;DP4=10,9,3,8;AD=1,2;AN=2;AC=1	GT:DP:SP:ADF:ADR:AD:PL:HP	./.:.:.:.:.:.:.:.	./.:.:.:.:.:.:.:.	0/1:2:0:1,1:0,0:1,1:54,0,35:AB	./.:.:.:.:.:.:.:.
I	4144666	.	A	C	90	.	MQ0F=0;MQ=60;SGB=-0.379885;ICB=1;HOB=0.5;DP=22;DP4=6,8,1,4;AD=0,1;AN=2;AC=2	GT:DP:SP:ADF:ADR:AD:PL:HP	./.:.:.:.:.:.:.:.	./.:.:.:.:.:.:.:.	1/1:1:0:0,0:0,1:0,1:41,3,0:BB	./.:.:.:.:.:.:.:.
I	4148334	.	G	A	127	.	SGB=-0.379885;MQ0F=0;ICB=1;HOB=0.5;MQ=60;MQSB=1;RPB=1;MQB=1;BQB=1;DP=35;DP4=11,6,7,0;AD=0,1;AN=0;AC=0	GT:PL:DP:SP:ADF:ADR:AD:HP	./.:.:.:.:.:.:.:.	./.:.:.:.:.:.:.:.	./.:.:.:.:.:.:.:.	./.:.:.:.:.:.:.:.
I	4148408	.	A	G	105	.	MQ0F=0;MQ=60;SGB=-0.379885;ICB=1;HOB=0.5;RPB=1;MQB=1;MQSB=1;BQB=1;DP=36;DP4=12,12,4,2;AD=1,1;AN=0;AC=0	GT:DP:SP:ADF:ADR:AD:PL:HP	./.:.:.:.:.:.:.:.	./.:.:.:.:.:.:.:.	./.:.:.:.:.:.:.:.	./.:.:.:.:.:.:.:.
I	4148632	.	A	T	107	.	SGB=-0.379885;MQ0F=0;MQ=60;ICB=1;HOB=0.5;VDB=7.12062e-27;RPB=1;MQB=1;BQB=1;DP=63;DP4=5,7,0,48;AD=1,46;AN=0;AC=0	GT:DP:SP:ADF:ADR:AD:PL:HP	./.:.:.:.:.:.:.:.	./.:.:.:.:.:.:.:.	./.:.:.:.:.:.:.:.	./.:.:.:.:.:.:.:.
I	4149761	.	A	G	124	.	MQ0F=0;MQ=60;SGB=-0.379885;ICB=1;HOB=0.5;RPB=1;MQB=1;BQB=1;DP=61;DP4=26,9,11,3;AD=0,1;AN=2;AC=2	GT:DP:SP:ADF:ADR:AD:PL:HP	./.:.:.:.:.:.:.:.	./.:.:.:.:.:.:.:.	./.:.:.:.:.:.:.:.	1/1:1:0:0,0:0,1:0,1:41,3,0:BB
I	4152246	.	A	T	90	.	SGB=-0.379885;MQ0F=0;MQ=60;ICB=1;HOB=0.5;DP=17;DP4=5,4,1,1;AD=1,1;AN=0;AC=0	GT:PL:DP:SP:ADF:ADR:AD:HP	./.:.:.:.:.:.:.:.	./.:.:.:.:.:.:.:.	./.:.:.:.:.:.:.:.	./.:.:.:.:.:.:.:.
I	4153359	.	C	T	90	.	MQ0F=0;MQ=60;SGB=-0.379885;ICB=1;HOB=0.5;DP=33;DP4=17,5,6,0;AD=1,1;AN=0;AC=0	GT:DP:SP:ADF:ADR:AD:PL:HP	./.:.:.:.:.:.:.:.	./.:.:.:.:.:.:.:.	./.:.:.:.:.:.:.:.	./.:.:.:.:.:.:.:.
I	4153849	.	A	T	131	.	MQ0F=0;MQ=60;SGB=-0.379885;ICB=1;HOB=0.5;MQSB=1;DP=28;DP4=14,6,2,0;AD=1,1;AN=0;AC=0	GT:DP:SP:ADF:ADR:AD:PL:HP	./.:.:.:.:.:.:.:.	./.:.:.:.:.:.:.:.	./.:.:.:.:.:.:.:.	./.:.:.:.:.:.:.:.
I	4155685	.	C	G	90	.	MQ0F=0;MQ=60;SGB=-0.379885;ICB=1;HOB=0.5;DP=19;DP4=8,2,4,3;AD=0,1;AN=2;AC=2	GT:DP:SP:ADF:ADR:AD:PL:HP	1/1:1:0:0,0:0,1:0,1:41,3,0:BB	./.:.:.:.:.:.:.:.	./.:.:.:.:.:.:.:.	./.:.:.:.:.:.:.:.
I	4158440	.	A	G	103	.	MQ0F=0;MQ=60;SGB=-0.379885;VDB=0.02;ICB=1;HOB=0.5;RPB=1;MQB=1;BQB=1;MQSB=1;DP=60;DP4=21,2,13,11;AD=0,1;AN=2;AC=0	GT:DP:SP:ADF:ADR:AD:PL:HP	./.:.:.:.:.:.:.:.	0/0:1:0:1,.:0,.:1,.:.:.	./.:.:.:.:.:.:.:.	./.:.:.:.:.:.:.:.
I	4159345	.	A	G	90	.	MQ0F=0;MQ=60;SGB=-0.379885;ICB=1;HOB=0.5;DP=28;DP4=10,12,0,2;AD=0,1;AN=0;AC=0	GT:DP:SP:ADF:ADR:AD:PL:HP	./.:.:.:.:.:.:.:.	./.:.:.:.:.:.:.:.	./.:.:.:.:.:.:.:.	./.:.:.:.:.:.:.:.
I	4159572	.	C	T	140	.	SGB=-0.379885;MQ0F=0;ICB=1;HOB=0.5;MQ=60;DP=30;DP4=14,5,1,0;AD=1,1;AN=0;AC=0	GT:PL:DP:SP:ADF:ADR:AD:HP	./.:.:.:.:.:.:.:.	./.:.:.:.:.:.:.:.	./.:.:.:.:.:.:.:.	./.:.:.:.:.:.:.:.
I	4159711	.	T	A	105	.	MQ0F=0;MQ=60;SGB=-0.379885;ICB=1;HOB=0.5;DP=27;DP4=11,5,1,0;AD=1,1;AN=0;AC=0	GT:DP:SP:ADF:ADR:AD:PL:HP	./.:.:.:.:.:.:.:.	./.:.:.:.:.:.:.:.	./.:.:.:.:.:.:.:.	./.:.:.:.:.:.:.:.
I	4160273	.	G	T	105	.	MQ0F=0;MQ=60;VDB=0.8;SGB=-0.453602;MQSB=1;ICB=1;HOB=0.5;DP=20;DP4=9,3,4,1;AD=2,1;AN=2;AC=2	GT:DP:SP:ADF:ADR:AD:PL:HP	./.:.:.:.:.:.:.:.	./.:.:.:.:.:.:.:.	1/1:1:0:0,1:0,0:0,1:41,3,0:BB	./.:.:.:.:.:.:.:.
I	4161917	.	A	T	90	.	SGB=-0.379885;MQ0F=0;ICB=1;HOB=0.5;MQ=60;DP=27;DP4=5,6,4,4;AD=1,1;AN=0;AC=0	GT:PL:DP:SP:ADF:ADR:AD:HP	./.:.:.:.:.:.:.:.	./.:.:.:.:.:.:.:.	./.:.:.:.:.:.:.:.	./.:.:.:.:.:.:.:.
I	4162011	.	C	G	105	.	MQ0F=0;MQ=60;SGB=-0.379885;DP=17;DP4=5,1,5,0;AD=1,1;AN=0;AC=0	GT:DP:SP:ADF:ADR:AD:PL	./.:.:.:.:.:.:.	./.:.:.:.:.:.:.	./.:.:.:.:.:.:.	./.:.:.:.:.:.:.
I	4163488	.	G	A	139	.	SGB=-0.379885;MQ0F=0;ICB=1;HOB=0.5;MQ=60;MQSB=1;DP=38;DP4=10,13,7,6;AD=1,1;AN=2;AC=2	GT:PL:DP:SP:ADF:ADR:AD:HP	./.:.:.:.:.:.:.:.	./.:.:.:.:.:.:.:.	./.:.:.:.:.:.:.:.	1/1:41,3,0:1:0:0,0:0,1:0,1:BB
I	4164036	.	A	C	90	.	MQ0F=0;MQ=60;SGB=-0.379885;ICB=1;HOB=0.5;DP=13;DP4=3,4,4,1;AD=0,1;AN=0;AC=0	GT:DP:SP:ADF:ADR:AD:PL:HP	./.:.:.:.:.:.:.:.	./.:.:.:.:.:.:.:.	./.:.:.:.:.:.:.:.	./.:.:.:.:.:.:.:.
I	4164521	.	C	G	124	.	MQ0F=0;MQ=60;SGB=-0.379885;ICB=1;HOB=0.5;DP=34;DP4=13,3,7,4;AD=0,1;AN=0;AC=0	GT:DP:SP:ADF:ADR:AD:PL:HP	./.:.:.:.:.:.:.:.	./.:.:.:.:.:.:.:.	./.:.:.:.:.:.:.:.	./.:.:.:.:.:.:.:.
I	4165740	.	A	G	999	.	SGB=-0.379885;MQ0F=0;ICB=1;HOB=0.5;MQ=60;MQSB=1;DP=46;DP4=17,12,4,3;AD=1,1;AN=0;AC=0	GT:PL:DP:SP:ADF:ADR:AD:HP	./.:.:.:.:.:.:.:.	./.:.:.:.:.:.:.:.	./.:.:.:.:.:.:.:.	./.:.:.:.:.:.:.:.
I	4167078	.	T	C	131	.	MQ0F=0;MQ=60;SGB=-0.379885;ICB=1;HOB=0.5;MQSB=1;DP=36;DP4=19,5,2,4;AD=0,1;AN=0;AC=0	GT:DP:SP:ADF:ADR:AD:PL:HP	./.:.:.:.:.:.:.:.	./.:.:.:.:.:.:.:.	./.:.:.:.:.:.:.:.	./.:.:.:.:.:.:.:.
I	4167228	.	C	T	999	.	MQ0F=0;MQ=60;MQSB=1;SGB=-0.379885;ICB=1;HOB=0.5;RPB=1;MQB=1;BQB=1;DP=32;DP4=7,15,2,1;AD=1,1;AN=0;AC=0	GT:DP:SP:ADF:ADR:AD:PL:HP	./.:.:.:.:.:.:.:.	./.:.:.:.:.:.:.:.	./.:.:.:.:.:.:.:.	./.:.:.:.:.:.:.:.
I	4167562	.	G	T	97	.	SGB=-0.379885;MQ0F=0;ICB=1;HOB=0.5;MQ=60;DP=11;DP4=6,0,3,0;AD=1,1;AN=0;AC=0	GT:PL:DP:SP:ADF:ADR:AD:HP	./.:.:.:.:.:.:.:.	./.:.:.:.:.:.:.:.	./.:.:.:.:.:.:.:.	./.:.:.:.:.:.:.:.
I	4167563	.	A	G	101	.	SGB=-0.379885;MQ0F=0;ICB=1;HOB=0.5;MQ=60;DP=11;DP4=6,0,4,0;AD=1,1;AN=0;AC=0	GT:PL:DP:SP:ADF:ADR:AD:HP	./.:.:.:.:.:.:.:.	./.:.:.:.:.:.:.:.	./.:.:.:.:.:.:.:.	./.:.:.:.:.:.:.:.
I	4167598	.	A	G	105	.	MQ0F=0;MQ=60;SGB=-0.379885;ICB=1;HOB=0.5;DP=15;DP4=10,2,2,0;AD=0,1;AN=0;AC=0	GT:DP:SP:ADF:ADR:AD:PL:HP	./.:.:.:.:.:.:.:.	./.:.:.:.:.:.:.:.	./.:.:.:.:.:.:.:.	./.:.:.:.:.:.:.:.
I	4167674	.	A	T	126	.	MQ0F=0;MQ=60;SGB=-0.379885;ICB=1;HOB=0.5;DP=25;DP4=7,8,2,2;AD=0,1;AN=0;AC=0	GT:DP:SP:ADF:ADR:AD:PL:HP	./.:.:.:.:.:.:.:.	./.:.:.:.:.:.:.:.	./.:.:.:.:.:.:.:.	./.:.:.:.:.:.:.:.
I	4168360	.	T	A	112	.	MQ0F=0;MQ=60;SGB=-0.379885;ICB=1;HOB=0.5;MQSB=1;DP=17;DP4=7,6,1,1;AD=0,1;AN=0;AC=0	GT:DP:SP:ADF:ADR:AD:PL:HP	./.:.:.:.:.:.:.:.	./.:.:.:.:.:.:.:.	./.:.:.:.:.:.:.:.	./.:.:.:.:.:.:.:.
I	4168361	.	T	A	108	.	MQ0F=0;MQ=60;SGB=-0.379885;ICB=1;HOB=0.5;MQSB=1;DP=17;DP4=7,6,1,1;AD=0,1;AN=0;AC=0	GT:DP:SP:ADF:ADR:AD:PL:HP	./.:.:.:.:.:.:.:.	./.:.:.:.:.:.:.:.	./.:.:.:.:.:.:.:.	./.:.:.:.:.:.:.:.
I	4173306	.	G	C	90	.	SGB=-0.379885;MQ0F=0;MQ=60;ICB=1;HOB=0.5;VDB=0.02;MQSB=1;DP=52;DP4=11,10,11,6;AD=0,1;AN=2;AC=2	GT:PL:DP:SP:ADF:ADR:AD:HP	./.:.:.:.:.:.:.:.	./.:.:.:.:.:.:.:.	1/1:60,3,0:1:0:0,1:0,0:0,1:.	./.:.:.:.:.:.:.:.
I	4173853	.	C	A	90	.	MQ0F=0;MQ=60;SGB=-0.379885;ICB=1;HOB=0.5;DP=21;DP4=10,5,2,0;AD=1,1;AN=2;AC=0	GT:DP:SP:ADF:ADR:AD:PL:HP	./.:.:.:.:.:.:.:.	0/0:1:0:0,.:1,.:1,.:.:.	./.:.:.:.:.:.:.:.	./.:.:.:.:.:.:.:.
I	4175487	.	T	A	71	.	MQ0F=0;MQ=60;SGB=-0.379885;ICB=1;HOB=0.5;DP=21;DP4=4,10,0,7;AD=1,1;AN=2;AC=2	GT:DP:SP:ADF:ADR:AD:PL:HP	1/1:1:0:0,0:0,1:0,1:41,3,0:BB	./.:.:.:.:.:.:.:.	./.:.:.:.:.:.:.:.	./.:.:.:.:.:.:.:.
I	4175661	.	G	T	105	.	MQ0F=0;MQ=60;SGB=-0.379885;ICB=1;HOB=0.5;DP=23;DP4=9,3,6,0;AD=1,1;AN=0;AC=0	GT:DP:SP:ADF:ADR:AD:PL:HP	./.:.:.:.:.:.:.:.	./.:.:.:.:.:.:.:.	./.:.:.:.:.:.:.:.	./.:.:.:.:.:.:.:.
I	4175791	.	C	G	131	.	MQ0F=0;MQ=60;SGB=-0.379885;ICB=1;HOB=0.5;MQSB=1;DP=29;DP4=10,6,5,1;AD=0,1;AN=0;AC=0	GT:DP:SP:ADF:ADR:AD:PL:HP	./.:.:.:.:.:.:.:.	./.:.:.:.:.:.:.:.	./.:.:.:.:.:.:.:.	./.:.:.:.:.:.:.:.
I	4178997	.	T	G	90	.	MQ0F=0;MQ=60;SGB=-0.379885;ICB=1;HOB=0.5;DP=14;DP4=3,4,2,3;AD=1,1;AN=0;AC=0	GT:DP:SP:ADF:ADR:AD:PL:HP	./.:.:.:.:.:.:.:.	./.:.:.:.:.:.:.:.	./.:.:.:.:.:.:.:.	./.:.:.:.:.:.:.:.
I	4180124	.	C	T	90	.	SGB=-0.379885;MQ0F=0;ICB=1;HOB=0.5;MQ=60;DP=39;DP4=9,6,9,4;AD=0,1;AN=0;AC=0	GT:PL:DP:SP:ADF:ADR:AD:HP	./.:.:.:.:.:.:.:.	./.:.:.:.:.:.:.:.	./.:.:.:.:.:.:.:.	./.:.:.:.:.:.:.:.
I	4180843	.	A	G	105	.	MQ0F=0;MQ=.;SGB=-0.379885;ICB=1;HOB=0.5;VDB=0.44;MQSB=1;DP=48;DP4=11,6,9,8;AD=0,1;AN=2;AC=2	GT:DP:SP:ADF:ADR:AD:PL:HP	./.:.:.:.:.:.:.:.	./.:.:.:.:.:.:.:.	1/1:1:0:0,1:0,0:0,1:41,3,0:BB	./.:.:.:.:.:.:.:.
I	4181090	.	C	T	105	.	SGB=-0.379885;MQ0F=0;ICB=1;HOB=0.5;MQ=60;DP=36;DP4=10,8,2,10;AD=1,1;AN=4;AC=4	GT:PL:DP:SP:ADF:ADR:AD:HP	./.:.:.:.:.:.:.:.	./.:.:.:.:.:.:.:.	1/1:41,3,0:1:0:0,0:0,1:0,1:BB	1/1:41,3,0:1:0:0,0:0,1:0,1:BB
I	4181321	.	C	A	90	.	MQ0F=0;MQ=.;SGB=-0.379885;ICB=1;HOB=0.5;DP=20;DP4=6,1,6,1;AD=0,1;AN=2;AC=0	GT:DP:SP:ADF:ADR:AD:PL:HP	./.:.:.:.:.:.:.:.	0/0:1:0:1,.:0,.:1,.:.:.	./.:.:.:.:.:.:.:.	./.:.:.:.:.:.:.:.
I	4183370	.	C	A	154	.	MQ0F=0;MQ=60;SGB=-0.379885;ICB=1;HOB=0.5;DP=35;DP4=15,5,5,1;AD=0,1;AN=0;AC=0	GT:DP:SP:ADF:ADR:AD:PL:HP	./.:.:.:.:.:.:.:.	./.:.:.:.:.:.:.:.	./.:.:.:.:.:.:.:.	./.:.:.:.:.:.:.:.
I	4184066	.	C	G	140	.	SGB=-0.379885;MQ0F=0;ICB=1;HOB=0.5;MQ=60;RPB=1;MQB=1;BQB=1;DP=38;DP4=14,7,2,4;AD=1,1;AN=2;AC=2	GT:PL:DP:SP:ADF:ADR:AD:HP	./.:.:.:.:.:.:.:.	./.:.:.:.:.:.:.:.	./.:.:.:.:.:.:.:.	1/1:41,3,0:1:0:0,0:0,1:0,1:BB
I	4185710	.	T	G	999	.	MQ0F=0;MQ=60;VDB=0.02;SGB=-0.453602;MQSB=1;RPB=1;MQB=1;BQB=1;ICB=1;HOB=0.5;DP=420;DP4=198,23,46,4;AD=4,2;AN=6;AC=2	GT:DP:SP:ADF:ADR:AD:PL:HP	./.:.:.:.:.:.:.:.	0/0:4:0:2,.:2,.:4,.:.:.	0/0:1:0:1,.:0,.:1,.:.:.	1/1:6:0:0,5:0,1:0,6:150,18,0:.
I	4186420	.	T	C	90	.	SGB=-0.379885;MQ0F=0;ICB=1;HOB=0.5;MQ=60;DP=19;DP4=2,11,2,2;AD=0,1;AN=2;AC=0	GT:PL:DP:SP:ADF:ADR:AD:HP	./.:.:.:.:.:.:.:.	./.:.:.:.:.:.:.:.	0/0:.:1:0:0,.:1,.:1,.:.	./.:.:.:.:.:.:.:.
I	4186587	.	T	C	90	.	SGB=-0.379885;MQ0F=0;ICB=1;HOB=0.5;MQ=60;VDB=0.28;DP=35;DP4=13,6,5,2;AD=0,1;AN=4;AC=4	GT:PL:DP:SP:ADF:ADR:AD:HP	1/1:91,6,0:2:0:0,2:0,0:0,2:.	./.:.:.:.:.:.:.:.	./.:.:.:.:.:.:.:.	1/1:32,3,0:1:0:0,1:0,0:0,1:BB
I	4187461	.	A	G	90	.	MQ0F=0;MQ=60;SGB=-0.379885;ICB=1;HOB=0.5;VDB=0.02;DP=24;DP4=6,4,3,5;AD=0,1;AN=0;AC=0	GT:DP:SP:ADF:ADR:AD:PL:HP	./.:.:.:.:.:.:.:.	./.:.:.:.:.:.:.:.	./.:.:.:.:.:.:.:.	./.:.:.:.:.:.:.:.
I	4189985	.	A	T	105	.	MQ0F=0;MQ=60;VDB=0.74;SGB=-0.453602;ICB=1;HOB=0.5;RPB=1;MQB=1;BQB=1;DP=25;DP4=7,6,3,4;AD=0,1;AN=2;AC=2	GT:DP:SP:ADF:ADR:AD:PL:HP	1/1:1:0:0,1:0,0:0,1:60,3,0:.	./.:.:.:.:.:.:.:.	./.:.:.:.:.:.:.:.	./.:.:.:.:.:.:.:.
I	4192028	.	G	A	90	.	MQ0F=0;MQ=60;SGB=-0.379885;DP=7;DP4=3,1,1,0;AD=1,1;AN=0;AC=0	GT:DP:SP:ADF:ADR:AD:PL	./.:.:.:.:.:.:.	./.:.:.:.:.:.:.	./.:.:.:.:.:.:.	./.:.:.:.:.:.:.
I	4193430	.	T	A	105	.	MQ0F=0;MQ=60;SGB=-0.379885;ICB=1;HOB=0.5;DP=15;DP4=11,2,2,0;AD=1,1;AN=0;AC=0	GT:DP:SP:ADF:ADR:AD:PL:HP	./.:.:.:.:.:.:.:.	./.:.:.:.:.:.:.:.	./.:.:.:.:.:.:.:.	./.:.:.:.:.:.:.:.
I	4193441	.	T	G	105	.	MQ0F=0;MQ=60;SGB=-0.379885;ICB=1;HOB=0.5;DP=14;DP4=10,2,2,0;AD=1,1;AN=0;AC=0	GT:DP:SP:ADF:ADR:AD:PL:HP	./.:.:.:.:.:.:.:.	./.:.:.:.:.:.:.:.	./.:.:.:.:.:.:.:.	./.:.:.:.:.:.:.:.
I	4193579	.	C	G	140	.	SGB=-0.379885;MQ0F=0;MQ=60;ICB=1;HOB=0.5;DP=30;DP4=6,11,1,5;AD=1,1;AN=0;AC=0	GT:PL:DP:SP:ADF:ADR:AD:HP	./.:.:.:.:.:.:.:.	./.:.:.:.:.:.:.:.	./.:.:.:.:.:.:.:.	./.:.:.:.:.:.:.:.
I	4193820	.	T	A	999	.	MQ0F=0;MQ=60;SGB=-0.379885;RPB=1;MQB=1;BQB=1;ICB=1;HOB=0.5;VDB=0.28;DP=48;DP4=28,2,10,0;AD=0,1;AN=4;AC=2	GT:DP:SP:ADF:ADR:AD:PL:HP	./.:.:.:.:.:.:.:.	0/0:1:0:1,.:0,.:1,.:.:.	1/1:1:0:0,1:0,0:0,1:55,3,0:.	./.:.:.:.:.:.:.:.
I	4193827	.	A	T	999	.	MQ0F=0;MQ=60;SGB=-0.379885;RPB=1;MQB=1;BQB=1;ICB=1;HOB=0.5;VDB=0.28;DP=49;DP4=28,2,10,0;AD=0,1;AN=4;AC=2	GT:DP:SP:ADF:ADR:AD:PL:HP	./.:.:.:.:.:.:.:.	0/0:1:0:1,.:0,.:1,.:.:.	1/1:1:0:0,1:0,0:0,1:55,3,0:.	./.:.:.:.:.:.:.:.
I	4194094	.	T	C	999	.	MQ0F=0;MQ=60;VDB=2.32285e-31;SGB=-0.693147;ICB=1;HOB=0.5;MQSB=1;RPB=1;MQB=1;BQB=1;DP=387;DP4=55,88,18,181;AD=0,1;AN=4;AC=2	GT:DP:SP:ADF:ADR:AD:PL:HP	./.:.:.:.:.:.:.:.	0/0:7:0:1,.:6,.:7,.:.:.	./.:.:.:.:.:.:.:.	1/1:1:0:0,1:0,0:0,1:60,3,0:.
I	4194553	.	C	A,T	112	.	MQ0F=0;MQ=60;SGB=-0.379885;RPB=1;MQB=1;BQB=1;ICB=1;HOB=0.5;MQSB=1;DP=31;DP4=10,8,2,2;AD=0,1,1;AN=2;AC=0,0	GT:DP:SP:ADF:ADR:AD:PL:HP	./.:.:.:.:.:.:.:.	0/0:1:0:0,.,.:1,.,.:1,.,.:.:.	./.:.:.:.:.:.:.:.	./.:.:.:.:.:.:.:.
I	4194887	.	C	T	105	.	MQ0F=0;MQ=60;SGB=-0.379885;ICB=1;HOB=0.5;DP=25;DP4=15,0,3,1;AD=1,1;AN=2;AC=2	GT:DP:SP:ADF:ADR:AD:PL:HP	./.:.:.:.:.:.:.:.	./.:.:.:.:.:.:.:.	1/1:1:0:0,1:0,0:0,1:60,3,0:.	./.:.:.:.:.:.:.:.
I	4195301	.	A	T	131	.	SGB=-0.379885;MQ0F=0;ICB=1;HOB=0.5;MQ=60;VDB=0.26;MQSB=1;DP=18;DP4=4,6,5,0;AD=1,1;AN=0;AC=0	GT:PL:DP:SP:ADF:ADR:AD:HP	./.:.:.:.:.:.:.:.	./.:.:.:.:.:.:.:.	./.:.:.:.:.:.:.:.	./.:.:.:.:.:.:.:.
I	4195501	.	T	A	140	.	SGB=-0.379885;MQ0F=0;MQ=60;ICB=1;HOB=0.5;DP=26;DP4=7,5,5,0;AD=1,1;AN=0;AC=0	GT:PL:DP:SP:ADF:ADR:AD:HP	./.:.:.:.:.:.:.:.	./.:.:.:.:.:.:.:.	./.:.:.:.:.:.:.:.	./.:.:.:.:.:.:.:.
I	4195996	.	G	A	124	.	MQ0F=0;MQ=60;SGB=-0.379885;ICB=1;HOB=0.5;DP=18;DP4=7,4,2,2;AD=0,1;AN=0;AC=0	GT:DP:SP:ADF:ADR:AD:PL:HP	./.:.:.:.:.:.:.:.	./.:.:.:.:.:.:.:.	./.:.:.:.:.:.:.:.	./.:.:.:.:.:.:.:.
I	4196149	.	G	A	90	.	MQ0F=0;MQ=60;SGB=-0.379885;ICB=1;HOB=0.5;DP=14;DP4=4,3,2,1;AD=0,1;AN=0;AC=0	GT:DP:SP:ADF:ADR:AD:PL:HP	./.:.:.:.:.:.:.:.	./.:.:.:.:.:.:.:.	./.:.:.:.:.:.:.:.	./.:.:.:.:.:.:.:.
I	4196445	.	A	T	71	.	SGB=-0.379885;MQ0F=0;ICB=1;HOB=0.5;MQ=60;DP=9;DP4=0,3,2,3;AD=1,1;AN=0;AC=0	GT:PL:DP:SP:ADF:ADR:AD:HP	./.:.:.:.:.:.:.:.	./.:.:.:.:.:.:.:.	./.:.:.:.:.:.:.:.	./.:.:.:.:.:.:.:.
I	4196642	.	C	A	140	.	MQ0F=0;MQ=60;SGB=-0.379885;ICB=1;HOB=0.5;DP=20;DP4=7,3,4,1;AD=0,1;AN=0;AC=0	GT:DP:SP:ADF:ADR:AD:PL:HP	./.:.:.:.:.:.:.:.	./.:.:.:.:.:.:.:.	./.:.:.:.:.:.:.:.	./.:.:.:.:.:.:.:.
I	4196756	.	T	C	132	.	MQ0F=0;MQ=60;SGB=-0.379885;ICB=1;HOB=0.5;DP=18;DP4=5,4,1,1;AD=0,1;AN=0;AC=0	GT:DP:SP:ADF:ADR:AD:PL:HP	./.:.:.:.:.:.:.:.	./.:.:.:.:.:.:.:.	./.:.:.:.:.:.:.:.	./.:.:.:.:.:.:.:.
I	4196784	.	A	T	149	.	MQ0F=0;MQ=52;SGB=-0.379885;ICB=1;HOB=0.5;DP=15;DP4=2,8,1,1;AD=0,1;AN=0;AC=0	GT:DP:SP:ADF:ADR:AD:PL:HP	./.:.:.:.:.:.:.:.	./.:.:.:.:.:.:.:.	./.:.:.:.:.:.:.:.	./.:.:.:.:.:.:.:.
I	4197126	.	C	A	131	.	SGB=-0.379885;MQ0F=0;MQ=60;ICB=1;HOB=0.5;MQSB=1;VDB=0.22;DP=43;DP4=11,12,10,1;AD=1,1;AN=2;AC=2	GT:PL:DP:SP:ADF:ADR:AD:HP	./.:.:.:.:.:.:.:.	./.:.:.:.:.:.:.:.	./.:.:.:.:.:.:.:.	1/1:60,3,0:1:0:0,1:0,0:0,1:.
I	4197379	.	C	T,A	142	.	SGB=-0.379885;MQ0F=0;ICB=1;HOB=0.5;MQ=60;VDB=2.75158e-05;DP=23;DP4=5,1,2,11;AD=2,1,1;AN=0;AC=0,0	GT:PL:DP:SP:ADF:ADR:AD:HP	./.:.:.:.:.:.:.:.	./.:.:.:.:.:.:.:.	./.:.:.:.:.:.:.:.	./.:.:.:.:.:.:.:.
I	4197711	.	G	A	71	.	SGB=-0.379885;MQ0F=0;ICB=1;HOB=0.5;MQ=60;DP=6;DP4=2,1,0,1;AD=1,1;AN=0;AC=0	GT:PL:DP:SP:ADF:ADR:AD:HP	./.:.:.:.:.:.:.:.	./.:.:.:.:.:.:.:.	./.:.:.:.:.:.:.:.	./.:.:.:.:.:.:.:.
I	4198652	.	T	C	999	.	SGB=-0.379885;MQ0F=0;MQ=60;MQSB=0.952347;DP=36;DP4=12,11,5,0;AD=0,1;AN=0;AC=0	GT:PL:DP:SP:ADF:ADR:AD	./.:.:.:.:.:.:.	./.:.:.:.:.:.:.	./.:.:.:.:.:.:.	./.:.:.:.:.:.:.
I	4199264	.	T	C	105	.	MQ0F=0;MQ=60;SGB=-0.379885;ICB=1;HOB=0.5;DP=62;DP4=13,21,8,7;AD=1,1;AN=0;AC=0	GT:DP:SP:ADF:ADR:AD:PL:HP	./.:.:.:.:.:.:.:.	./.:.:.:.:.:.:.:.	./.:.:.:.:.:.:.:.	./.:.:.:.:.:.:.:.
I	4199542	.	A	C,T	999	.	MQSB=1;MQ0F=0;MQ=60;SGB=-0.379885;ICB=1;HOB=0.5;DP=47;DP4=13,19,3,2;AD=0,1,1;AN=0;AC=0,0	GT:DP:SP:ADF:ADR:AD:PL:HP	./.:.:.:.:.:.:.:.	./.:.:.:.:.:.:.:.	./.:.:.:.:.:.:.:.	./.:.:.:.:.:.:.:.
I	4199647	.	C	G	999	.	MQ0F=0;MQ=60;SGB=-0.379885;ICB=1;HOB=0.5;MQSB=1;DP=38;DP4=18,11,2,3;AD=2,1;AN=0;AC=0	GT:DP:SP:ADF:ADR:AD:PL:HP	./.:.:.:.:.:.:.:.	./.:.:.:.:.:.:.:.	./.:.:.:.:.:.:.:.	./.:.:.:.:.:.:.:.
I	4201445	.	T	G	105	.	SGB=-0.379885;MQ0F=0;ICB=1;HOB=0.5;MQ=60;RPB=1;MQB=1;BQB=1;MQSB=1;DP=32;DP4=15,9,5,0;AD=1,1;AN=0;AC=0	GT:PL:DP:SP:ADF:ADR:AD:HP	./.:.:.:.:.:.:.:.	./.:.:.:.:.:.:.:.	./.:.:.:.:.:.:.:.	./.:.:.:.:.:.:.:.
I	4202177	.	G	A	136	.	MQ0F=0;MQ=.;SGB=-0.379885;MQSB=1;DP=53;DP4=4,22,1,3;AD=2,1;AN=0;AC=0	GT:DP:SP:ADF:ADR:AD:PL	./.:.:.:.:.:.:.	./.:.:.:.:.:.:.	./.:.:.:.:.:.:.	./.:.:.:.:.:.:.
I	4203091	.	C	T	99	.	SGB=-0.379885;MQ0F=0;ICB=1;HOB=0.5;MQ=60;MQSB=1;DP=21;DP4=8,2,5,2;AD=1,1;AN=0;AC=0	GT:PL:DP:SP:ADF:ADR:AD:HP	./.:.:.:.:.:.:.:.	./.:.:.:.:.:.:.:.	./.:.:.:.:.:.:.:.	./.:.:.:.:.:.:.:.
I	4203954	.	C	T	90	.	SGB=-0.379885;MQ0F=0;ICB=1;HOB=0.5;MQ=60;VDB=0.02;DP=26;DP4=6,10,4,3;AD=0,2;AN=0;AC=0	GT:PL:DP:SP:ADF:ADR:AD:HP	./.:.:.:.:.:.:.:.	./.:.:.:.:.:.:.:.	./.:.:.:.:.:.:.:.	./.:.:.:.:.:.:.:.
I	4204499	.	T	A,C	98	.	SGB=-0.379885;MQ0F=0;ICB=1;HOB=0.5;MQ=60;VDB=0.06;MQSB=1;DP=44;DP4=15,1,8,7;AD=1,1,2;AN=0;AC=0,0	GT:PL:DP:SP:ADF:ADR:AD:HP	./.:.:.:.:.:.:.:.	./.:.:.:.:.:.:.:.	./.:.:.:.:.:.:.:.	./.:.:.:.:.:.:.:.
I	4204591	.	T	C	126	.	MQ0F=0;MQ=60;SGB=-0.379885;ICB=1;HOB=0.5;VDB=0.771809;MQSB=1;DP=42;DP4=20,1,10,3;AD=1,1;AN=0;AC=0	GT:DP:SP:ADF:ADR:AD:PL:HP	./.:.:.:.:.:.:.:.	./.:.:.:.:.:.:.:.	./.:.:.:.:.:.:.:.	./.:.:.:.:.:.:.:.
I	4205507	.	G	C	999	.	MQ0F=0;MQ=60;VDB=0.96;SGB=-0.453602;ICB=1;HOB=0.5;MQSB=1;DP=32;DP4=11,10,4,3;AD=0,1;AN=2;AC=2	GT:DP:SP:ADF:ADR:AD:PL:HP	./.:.:.:.:.:.:.:.	./.:.:.:.:.:.:.:.	1/1:2:0:0,2:0,0:0,2:59,6,0:.	./.:.:.:.:.:.:.:.
I	4205843	.	C	T	90	.	MQ0F=0;MQ=60;SGB=-0.379885;ICB=1;HOB=0.5;DP=20;DP4=4,7,2,3;AD=1,1;AN=2;AC=2	GT:DP:SP:ADF:ADR:AD:PL:HP	./.:.:.:.:.:.:.:.	./.:.:.:.:.:.:.:.	1/1:1:0:0,0:0,1:0,1:37,3,0:BB	./.:.:.:.:.:.:.:.
I	4206676	.	A	G	112	.	SGB=-0.379885;MQ0F=0;ICB=1;HOB=0.5;MQ=60;MQSB=1;DP=26;DP4=11,2,4,3;AD=0,1;AN=2;AC=2	GT:PL:DP:SP:ADF:ADR:AD:HP	./.:.:.:.:.:.:.:.	./.:.:.:.:.:.:.:.	./.:.:.:.:.:.:.:.	1/1:60,3,0:1:0:0,1:0,0:0,1:.
I	4207054	.	C	G	112	.	SGB=-0.379885;MQ0F=0;MQ=60;MQSB=1;ICB=1;HOB=0.5;DP=24;DP4=10,6,2,4;AD=1,1;AN=0;AC=0	GT:DP:SP:ADF:ADR:AD:PL:HP	./.:.:.:.:.:.:.:.	./.:.:.:.:.:.:.:.	./.:.:.:.:.:.:.:.	./.:.:.:.:.:.:.:.
I	4208085	.	C	A	112	.	MQSB=1;MQ0F=0;MQ=60;SGB=-0.379885;ICB=1;HOB=0.5;DP=28;DP4=3,10,9,4;AD=0,1;AN=4;AC=4	GT:DP:SP:ADF:ADR:AD:PL:HP	1/1:1:0:0,0:0,1:0,1:41,3,0:BB	./.:.:.:.:.:.:.:.	./.:.:.:.:.:.:.:.	1/1:1:0:0,1:0,0:0,1:37,3,0:BB
I	4208868	.	G	A	180	.	MQ0F=0;MQ=60;SGB=-0.379885;ICB=1;HOB=0.5;VDB=3.57132e-07;DP=33;DP4=6,4,19,2;AD=1,19;AN=0;AC=0	GT:DP:SP:ADF:ADR:AD:PL:HP	./.:.:.:.:.:.:.:.	./.:.:.:.:.:.:.:.	./.:.:.:.:.:.:.:.	./.:.:.:.:.:.:.:.
I	4209007	.	A	T	71	.	MQ0F=0;MQ=60;VDB=0.02;SGB=-0.453602;DP=5;DP4=1,2,0,2;AD=0,2;AN=0;AC=0	GT:DP:SP:ADF:ADR:AD:PL	./.:.:.:.:.:.:.	./.:.:.:.:.:.:.	./.:.:.:.:.:.:.	./.:.:.:.:.:.:.
I	4209108	.	A	T	71	.	MQ0F=0;MQ=60;SGB=-0.379885;ICB=1;HOB=0.5;DP=9;DP4=5,2,2,0;AD=1,1;AN=0;AC=0	GT:DP:SP:ADF:ADR:AD:PL:HP	./.:.:.:.:.:.:.:.	./.:.:.:.:.:.:.:.	./.:.:.:.:.:.:.:.	./.:.:.:.:.:.:.:.
I	4209170	.	T	A,C	90	.	MQ0F=0;MQ=60;SGB=-0.379885;ICB=1;HOB=0.5;DP=22;DP4=7,2,6,2;AD=1,1,1;AN=0;AC=0,0	GT:DP:SP:ADF:ADR:AD:PL:HP	./.:.:.:.:.:.:.:.	./.:.:.:.:.:.:.:.	./.:.:.:.:.:.:.:.	./.:.:.:.:.:.:.:.
I	4209517	.	A	T	999	.	SGB=-0.379885;MQ0F=0;ICB=1;HOB=0.5;MQ=60;DP=54;DP4=37,5,3,2;AD=0,1;AN=0;AC=0	GT:PL:DP:SP:ADF:ADR:AD:HP	./.:.:.:.:.:.:.:.	./.:.:.:.:.:.:.:.	./.:.:.:.:.:.:.:.	./.:.:.:.:.:.:.:.
I	4209646	.	T	A	90	.	SGB=-0.379885;MQ0F=0;MQ=60;ICB=1;HOB=0.5;DP=39;DP4=9,8,8,1;AD=0,1;AN=0;AC=0	GT:PL:DP:SP:ADF:ADR:AD:HP	./.:.:.:.:.:.:.:.	./.:.:.:.:.:.:.:.	./.:.:.:.:.:.:.:.	./.:.:.:.:.:.:.:.
I	4210159	.	T	A	108	.	MQ0F=0;MQ=60;SGB=-0.379885;ICB=1;HOB=0.5;MQSB=1;DP=21;DP4=6,4,6,2;AD=0,1;AN=0;AC=0	GT:DP:SP:ADF:ADR:AD:PL:HP	./.:.:.:.:.:.:.:.	./.:.:.:.:.:.:.:.	./.:.:.:.:.:.:.:.	./.:.:.:.:.:.:.:.
I	4210220	.	G	C	90	.	SGB=-0.379885;MQ0F=0;MQ=60;ICB=1;HOB=0.5;RPB=1;MQB=1;MQSB=1;BQB=1;DP=20;DP4=6,2,5,4;AD=0,1;AN=0;AC=0	GT:PL:DP:SP:ADF:ADR:AD:HP	./.:.:.:.:.:.:.:.	./.:.:.:.:.:.:.:.	./.:.:.:.:.:.:.:.	./.:.:.:.:.:.:.:.
I	4210266	.	C	T	105	.	MQ0F=0;MQ=60;SGB=-0.379885;ICB=1;HOB=0.5;DP=24;DP4=6,5,3,3;AD=0,1;AN=0;AC=0	GT:DP:SP:ADF:ADR:AD:PL:HP	./.:.:.:.:.:.:.:.	./.:.:.:.:.:.:.:.	./.:.:.:.:.:.:.:.	./.:.:.:.:.:.:.:.
I	4210735	.	T	C	71	.	MQ0F=0;MQ=60;VDB=0.972491;SGB=-0.556411;MQSB=1;ICB=1;HOB=0.5;DP=14;DP4=3,6,1,4;AD=1,1;AN=0;AC=0	GT:DP:SP:ADF:ADR:AD:PL:HP	./.:.:.:.:.:.:.:.	./.:.:.:.:.:.:.:.	./.:.:.:.:.:.:.:.	./.:.:.:.:.:.:.:.
I	4211543	.	G	A	97	.	MQ0F=0;MQ=60;VDB=0.02;SGB=-0.453602;DP=25;DP4=14,2,0,2;AD=1,2;AN=0;AC=0	GT:DP:SP:ADF:ADR:AD:PL	./.:.:.:.:.:.:.	./.:.:.:.:.:.:.	./.:.:.:.:.:.:.	./.:.:.:.:.:.:.
I	4212695	.	A	G	105	.	MQ0F=0;MQ=60;SGB=-0.379885;ICB=1;HOB=0.5;DP=28;DP4=7,9,3,6;AD=0,1;AN=0;AC=0	GT:DP:SP:ADF:ADR:AD:PL:HP	./.:.:.:.:.:.:.:.	./.:.:.:.:.:.:.:.	./.:.:.:.:.:.:.:.	./.:.:.:.:.:.:.:.
I	4213270	.	G	T	999	.	SGB=-0.379885;MQ0F=0;MQ=60;ICB=1;HOB=0.5;DP=55;DP4=19,8,4,5;AD=1,1;AN=0;AC=0	GT:PL:DP:SP:ADF:ADR:AD:HP	./.:.:.:.:.:.:.:.	./.:.:.:.:.:.:.:.	./.:.:.:.:.:.:.:.	./.:.:.:.:.:.:.:.
I	4214573	.	G	A	131	.	MQ0F=0;MQ=60;SGB=-0.379885;ICB=1;HOB=0.5;MQSB=1;DP=25;DP4=10,5,2,2;AD=0,1;AN=2;AC=0	GT:DP:SP:ADF:ADR:AD:PL:HP	./.:.:.:.:.:.:.:.	0/0:1:0:1,.:0,.:1,.:.:.	./.:.:.:.:.:.:.:.	./.:.:.:.:.:.:.:.
I	4214934	.	C	T	98	.	MQ0F=0;MQ=60;SGB=-0.379885;MQSB=1;ICB=1;HOB=0.5;DP=25;DP4=5,9,5,1;AD=1,1;AN=0;AC=0	GT:DP:SP:ADF:ADR:AD:PL:HP	./.:.:.:.:.:.:.:.	./.:.:.:.:.:.:.:.	./.:.:.:.:.:.:.:.	./.:.:.:.:.:.:.:.
I	4216003	.	C	T	90	.	MQ0F=0;MQ=60;SGB=-0.379885;ICB=1;HOB=0.5;DP=24;DP4=13,3,3,1;AD=1,1;AN=2;AC=0	GT:DP:SP:ADF:ADR:AD:PL:HP	./.:.:.:.:.:.:.:.	0/0:1:0:1,.:0,.:1,.:.:.	./.:.:.:.:.:.:.:.	./.:.:.:.:.:.:.:.
I	4216059	.	A	C	90	.	MQ0F=0;MQ=60;SGB=-0.379885;ICB=1;HOB=0.5;DP=30;DP4=13,7,2,1;AD=1,1;AN=2;AC=0	GT:DP:SP:ADF:ADR:AD:PL:HP	./.:.:.:.:.:.:.:.	0/0:1:0:1,.:0,.:1,.:.:.	./.:.:.:.:.:.:.:.	./.:.:.:.:.:.:.:.
I	4216083	.	A	T	90	.	MQ0F=0;MQ=60;SGB=-0.379885;ICB=1;HOB=0.5;DP=31;DP4=12,6,2,2;AD=1,1;AN=2;AC=0	GT:DP:SP:ADF:ADR:AD:PL:HP	./.:.:.:.:.:.:.:.	0/0:1:0:1,.:0,.:1,.:.:.	./.:.:.:.:.:.:.:.	./.:.:.:.:.:.:.:.
I	4216518	.	A	G	97	.	SGB=-0.379885;MQ0F=0;ICB=1;HOB=0.5;MQ=60;DP=24;DP4=10,2,6,3;AD=1,1;AN=2;AC=2	GT:PL:DP:SP:ADF:ADR:AD:HP	1/1:41,3,0:1:0:0,0:0,1:0,1:BB	./.:.:.:.:.:.:.:.	./.:.:.:.:.:.:.:.	./.:.:.:.:.:.:.:.
I	4216676	.	T	A	999	.	MQ0F=0;MQ=60;VDB=0.84;SGB=-0.453602;MQSB=1;ICB=1;HOB=0.5;DP=30;DP4=10,8,4,3;AD=1,1;AN=2;AC=0	GT:DP:SP:ADF:ADR:AD:PL:HP	./.:.:.:.:.:.:.:.	0/0:1:0:1,.:0,.:1,.:.:.	./.:.:.:.:.:.:.:.	./.:.:.:.:.:.:.:.
I	4216691	.	T	C	999	.	SGB=-0.379885;MQ0F=0;MQ=60;VDB=0.84;MQSB=1;ICB=1;HOB=0.5;DP=44;DP4=12,12,6,3;AD=1,1;AN=2;AC=0	GT:PL:DP:SP:ADF:ADR:AD:HP	./.:.:.:.:.:.:.:.	0/0:.:1:0:0,.:1,.:1,.:.	./.:.:.:.:.:.:.:.	./.:.:.:.:.:.:.:.
I	4217784	.	G	C	105	.	MQ0F=0;MQ=.;SGB=-0.379885;ICB=1;HOB=0.5;VDB=0.7;DP=37;DP4=14,2,10,1;AD=0,1;AN=2;AC=2	GT:DP:SP:ADF:ADR:AD:PL:HP	./.:.:.:.:.:.:.:.	./.:.:.:.:.:.:.:.	1/1:1:0:0,1:0,0:0,1:60,3,0:.	./.:.:.:.:.:.:.:.
I	4219339	.	G	A	122	.	SGB=-0.379885;MQ0F=0;MQ=60;ICB=1;HOB=0.5;VDB=0.02;MQSB=1;RPB=1;MQB=1;BQB=1;DP=45;DP4=12,6,13,5;AD=0,1;AN=2;AC=2	GT:PL:DP:SP:ADF:ADR:AD:HP	1/1:41,3,0:1:0:0,1:0,0:0,1:BB	./.:.:.:.:.:.:.:.	./.:.:.:.:.:.:.:.	./.:.:.:.:.:.:.:.
I	4219515	.	T	C	90	.	MQ0F=0;MQ=60;SGB=-0.379885;ICB=1;HOB=0.5;VDB=0.0221621;MQSB=1;DP=26;DP4=7,3,4,8;AD=0,1;AN=2;AC=2	GT:DP:SP:ADF:ADR:AD:PL:HP	1/1:1:0:0,0:0,1:0,1:41,3,0:BB	./.:.:.:.:.:.:.:.	./.:.:.:.:.:.:.:.	./.:.:.:.:.:.:.:.
I	4219536	.	C	G	90	.	MQ0F=0;MQ=60;SGB=-0.379885;ICB=1;HOB=0.5;DP=18;DP4=6,5,1,4;AD=0,1;AN=2;AC=2	GT:DP:SP:ADF:ADR:AD:PL:HP	1/1:1:0:0,0:0,1:0,1:41,3,0:BB	./.:.:.:.:.:.:.:.	./.:.:.:.:.:.:.:.	./.:.:.:.:.:.:.:.
I	4220209	.	C	A	90	.	MQ0F=0;MQ=60;SGB=-0.379885;ICB=1;HOB=0.5;DP=18;DP4=4,2,4,4;AD=0,1;AN=2;AC=2	GT:DP:SP:ADF:ADR:AD:PL:HP	./.:.:.:.:.:.:.:.	./.:.:.:.:.:.:.:.	1/1:1:0:0,1:0,0:0,1:41,3,0:BB	./.:.:.:.:.:.:.:.
I	4220595	.	A	G	90	.	MQ0F=0;MQ=60;SGB=-0.379885;ICB=1;HOB=0.5;DP=12;DP4=5,4,0,1;AD=1,1;AN=0;AC=0	GT:DP:SP:ADF:ADR:AD:PL:HP	./.:.:.:.:.:.:.:.	./.:.:.:.:.:.:.:.	./.:.:.:.:.:.:.:.	./.:.:.:.:.:.:.:.
I	4220978	.	T	A	90	.	MQ0F=0;MQ=60;SGB=-0.379885;ICB=1;HOB=0.5;DP=11;DP4=5,1,0,1;AD=1,1;AN=0;AC=0	GT:DP:SP:ADF:ADR:AD:PL:HP	./.:.:.:.:.:.:.:.	./.:.:.:.:.:.:.:.	./.:.:.:.:.:.:.:.	./.:.:.:.:.:.:.:.
I	4221144	.	G	A	90	.	MQ0F=0;MQ=60;SGB=-0.379885;RPB=1;MQB=1;BQB=1;ICB=1;HOB=0.5;VDB=0.26;DP=33;DP4=18,1,7,0;AD=1,1;AN=0;AC=0	GT:DP:SP:ADF:ADR:AD:PL:HP	./.:.:.:.:.:.:.:.	./.:.:.:.:.:.:.:.	./.:.:.:.:.:.:.:.	./.:.:.:.:.:.:.:.
I	4221663	.	A	G	112	.	SGB=-0.379885;MQ0F=0;ICB=1;HOB=0.5;MQ=60;MQSB=1;VDB=0.06;DP=27;DP4=5,11,5,3;AD=1,2;AN=2;AC=2	GT:PL:DP:SP:ADF:ADR:AD:HP	1/1:41,3,0:1:0:0,1:0,0:0,1:BB	./.:.:.:.:.:.:.:.	./.:.:.:.:.:.:.:.	./.:.:.:.:.:.:.:.
I	4222547	.	C	A	112	.	MQ0F=0;MQ=60;SGB=-0.379885;ICB=1;HOB=0.5;MQSB=1;DP=26;DP4=5,10,6,1;AD=0,1;AN=4;AC=2	GT:DP:SP:ADF:ADR:AD:PL:HP	./.:.:.:.:.:.:.:.	0/0:1:0:1,.:0,.:1,.:.:.	./.:.:.:.:.:.:.:.	1/1:1:0:0,0:0,1:0,1:41,3,0:BB
I	4223367	.	C	G	131	.	SGB=-0.379885;MQ0F=0;ICB=1;HOB=0.5;MQ=60;MQSB=1;DP=31;DP4=7,12,3,5;AD=0,1;AN=0;AC=0	GT:PL:DP:SP:ADF:ADR:AD:HP	./.:.:.:.:.:.:.:.	./.:.:.:.:.:.:.:.	./.:.:.:.:.:.:.:.	./.:.:.:.:.:.:.:.
I	4223526	.	T	C	90	.	MQ0F=0;MQ=60;SGB=-0.379885;ICB=1;HOB=0.5;DP=28;DP4=6,6,6,2;AD=1,1;AN=2;AC=2	GT:DP:SP:ADF:ADR:AD:PL:HP	./.:.:.:.:.:.:.:.	./.:.:.:.:.:.:.:.	./.:.:.:.:.:.:.:.	1/1:1:0:0,1:0,0:0,1:41,3,0:BB
I	4224103	.	C	G	90	.	SGB=-0.379885;MQ0F=0;ICB=1;HOB=0.5;MQ=60;VDB=0.02;DP=18;DP4=6,5,3,2;AD=1,2;AN=0;AC=0	GT:PL:DP:SP:ADF:ADR:AD:HP	./.:.:.:.:.:.:.:.	./.:.:.:.:.:.:.:.	./.:.:.:.:.:.:.:.	./.:.:.:.:.:.:.:.
I	4224116	.	C	T	90	.	SGB=-0.379885;MQ0F=0;ICB=1;HOB=0.5;MQ=60;VDB=0.02;DP=17;DP4=6,4,2,3;AD=1,2;AN=0;AC=0	GT:PL:DP:SP:ADF:ADR:AD:HP	./.:.:.:.:.:.:.:.	./.:.:.:.:.:.:.:.	./.:.:.:.:.:.:.:.	./.:.:.:.:.:.:.:.
I	4225290	.	C	A	90	.	MQ0F=0;MQ=60;SGB=-0.379885;ICB=1;HOB=0.5;DP=17;DP4=2,9,3,0;AD=2,1;AN=0;AC=0	GT:DP:SP:ADF:ADR:AD:PL:HP	./.:.:.:.:.:.:.:.	./.:.:.:.:.:.:.:.	./.:.:.:.:.:.:.:.	./.:.:.:.:.:.:.:.
I	4225559	.	G	A	105	.	MQ0F=0;MQ=60;SGB=-0.379885;ICB=1;HOB=0.5;DP=24;DP4=5,10,2,4;AD=0,1;AN=0;AC=0	GT:DP:SP:ADF:ADR:AD:PL:HP	./.:.:.:.:.:.:.:.	./.:.:.:.:.:.:.:.	./.:.:.:.:.:.:.:.	./.:.:.:.:.:.:.:.
I	4225803	.	T	C	90	.	SGB=-0.379885;MQ0F=0;ICB=1;HOB=0.5;MQ=60;DP=26;DP4=6,8,5,0;AD=0,1;AN=0;AC=0	GT:PL:DP:SP:ADF:ADR:AD:HP	./.:.:.:.:.:.:.:.	./.:.:.:.:.:.:.:.	./.:.:.:.:.:.:.:.	./.:.:.:.:.:.:.:.
I	4225993	.	C	T	154	.	SGB=-0.379885;MQ0F=0;ICB=1;HOB=0.5;MQ=60;DP=36;DP4=13,3,4,3;AD=0,1;AN=0;AC=0	GT:PL:DP:SP:ADF:ADR:AD:HP	./.:.:.:.:.:.:.:.	./.:.:.:.:.:.:.:.	./.:.:.:.:.:.:.:.	./.:.:.:.:.:.:.:.
I	4226255	.	T	A	90	.	SGB=-0.379885;MQ0F=0;MQ=60;ICB=1;HOB=0.5;VDB=0.02;DP=28;DP4=6,2,11,0;AD=0,1;AN=0;AC=0	GT:PL:DP:SP:ADF:ADR:AD:HP	./.:.:.:.:.:.:.:.	./.:.:.:.:.:.:.:.	./.:.:.:.:.:.:.:.	./.:.:.:.:.:.:.:.
I	4227260	.	G	C	105	.	MQ0F=0;MQ=60;SGB=-0.379885;ICB=1;HOB=0.5;DP=20;DP4=10,2,2,2;AD=1,1;AN=0;AC=0	GT:DP:SP:ADF:ADR:AD:PL:HP	./.:.:.:.:.:.:.:.	./.:.:.:.:.:.:.:.	./.:.:.:.:.:.:.:.	./.:.:.:.:.:.:.:.
I	4228022	.	G	A	90	.	MQ0F=0;MQ=60;SGB=-0.379885;ICB=1;HOB=0.5;DP=22;DP4=10,5,2,1;AD=1,1;AN=4;AC=2	GT:DP:SP:ADF:ADR:AD:PL:HP	1/1:1:0:0,1:0,0:0,1:60,3,0:.	./.:.:.:.:.:.:.:.	0/0:1:0:1,.:0,.:1,.:.:.	./.:.:.:.:.:.:.:.
I	4228054	.	C	T	71	.	MQ0F=0;MQ=60;SGB=-0.379885;ICB=1;HOB=0.5;DP=15;DP4=7,5,1,1;AD=1,1;AN=4;AC=2	GT:DP:SP:ADF:ADR:AD:PL:HP	1/1:1:0:0,1:0,0:0,1:60,3,0:.	./.:.:.:.:.:.:.:.	0/0:1:0:1,.:0,.:1,.:.:.	./.:.:.:.:.:.:.:.
I	4228205	.	A	T	90	.	SGB=-0.379885;MQ0F=0;ICB=1;HOB=0.5;MQ=60;DP=14;DP4=3,6,2,1;AD=0,1;AN=2;AC=0	GT:PL:DP:SP:ADF:ADR:AD:HP	./.:.:.:.:.:.:.:.	./.:.:.:.:.:.:.:.	0/0:.:1:0:0,.:1,.:1,.:.	./.:.:.:.:.:.:.:.
I	4228289	.	G	A	124	.	MQ0F=0;MQ=60;SGB=-0.379885;ICB=1;HOB=0.5;VDB=0.02;DP=20;DP4=5,7,5,1;AD=0,1;AN=0;AC=0	GT:DP:SP:ADF:ADR:AD:PL:HP	./.:.:.:.:.:.:.:.	./.:.:.:.:.:.:.:.	./.:.:.:.:.:.:.:.	./.:.:.:.:.:.:.:.
I	4228623	.	A	G	105	.	SGB=-0.379885;MQ0F=0;ICB=1;HOB=0.5;MQ=60;DP=19;DP4=3,9,1,5;AD=1,1;AN=0;AC=0	GT:PL:DP:SP:ADF:ADR:AD:HP	./.:.:.:.:.:.:.:.	./.:.:.:.:.:.:.:.	./.:.:.:.:.:.:.:.	./.:.:.:.:.:.:.:.
I	4229011	.	G	T	90	.	MQ0F=0;MQ=60;SGB=-0.379885;ICB=1;HOB=0.5;DP=36;DP4=8,9,5,6;AD=0,1;AN=0;AC=0	GT:DP:SP:ADF:ADR:AD:PL:HP	./.:.:.:.:.:.:.:.	./.:.:.:.:.:.:.:.	./.:.:.:.:.:.:.:.	./.:.:.:.:.:.:.:.
I	4229116	.	A	G	90	.	MQ0F=0;MQ=60;SGB=-0.379885;ICB=1;HOB=0.5;VDB=0.42;MQSB=1;RPB=1;MQB=1;BQB=1;DP=35;DP4=12,8,2,8;AD=0,1;AN=0;AC=0	GT:DP:SP:ADF:ADR:AD:PL:HP	./.:.:.:.:.:.:.:.	./.:.:.:.:.:.:.:.	./.:.:.:.:.:.:.:.	./.:.:.:.:.:.:.:.
I	4229193	.	G	A	90	.	MQ0F=0;MQ=60;SGB=-0.379885;ICB=1;HOB=0.5;DP=29;DP4=16,4,2,2;AD=1,1;AN=0;AC=0	GT:DP:SP:ADF:ADR:AD:PL:HP	./.:.:.:.:.:.:.:.	./.:.:.:.:.:.:.:.	./.:.:.:.:.:.:.:.	./.:.:.:.:.:.:.:.
I	4230336	.	T	A	103	.	MQ0F=0;MQ=60;SGB=-0.379885;ICB=1;HOB=0.5;MQSB=1;DP=26;DP4=10,9,3,1;AD=1,1;AN=0;AC=0	GT:DP:SP:ADF:ADR:AD:PL:HP	./.:.:.:.:.:.:.:.	./.:.:.:.:.:.:.:.	./.:.:.:.:.:.:.:.	./.:.:.:.:.:.:.:.
I	4230339	.	C	T	90	.	MQ0F=0;MQ=60;SGB=-0.379885;ICB=1;HOB=0.5;DP=21;DP4=10,5,3,1;AD=1,1;AN=0;AC=0	GT:DP:SP:ADF:ADR:AD:PL:HP	./.:.:.:.:.:.:.:.	./.:.:.:.:.:.:.:.	./.:.:.:.:.:.:.:.	./.:.:.:.:.:.:.:.
I	4230933	.	A	G	999	.	MQ0F=0;MQ=60;SGB=-0.379885;ICB=1;HOB=0.5;DP=44;DP4=18,10,1,3;AD=1,1;AN=0;AC=0	GT:DP:SP:ADF:ADR:AD:PL:HP	./.:.:.:.:.:.:.:.	./.:.:.:.:.:.:.:.	./.:.:.:.:.:.:.:.	./.:.:.:.:.:.:.:.
I	4231403	.	C	T	105	.	MQ0F=0;MQ=60;SGB=-0.379885;ICB=1;HOB=0.5;DP=14;DP4=7,5,1,0;AD=0,1;AN=0;AC=0	GT:DP:SP:ADF:ADR:AD:PL:HP	./.:.:.:.:.:.:.:.	./.:.:.:.:.:.:.:.	./.:.:.:.:.:.:.:.	./.:.:.:.:.:.:.:.
I	4231484	.	A	T	90	.	MQ0F=0;MQ=60;SGB=-0.379885;ICB=1;HOB=0.5;DP=14;DP4=4,4,1,2;AD=0,1;AN=2;AC=0	GT:DP:SP:ADF:ADR:AD:PL:HP	./.:.:.:.:.:.:.:.	0/0:1:0:0,.:1,.:1,.:.:.	./.:.:.:.:.:.:.:.	./.:.:.:.:.:.:.:.
I	4233651	.	T	C	124	.	MQ0F=0;MQ=60;SGB=-0.379885;ICB=1;HOB=0.5;VDB=0.949352;MQSB=1;RPB=0.5;MQB=1;BQB=0.5;DP=34;DP4=13,9,2,6;AD=1,1;AN=0;AC=0	GT:DP:SP:ADF:ADR:AD:PL:HP	./.:.:.:.:.:.:.:.	./.:.:.:.:.:.:.:.	./.:.:.:.:.:.:.:.	./.:.:.:.:.:.:.:.
I	4233867	.	T	A	999	.	MQ0F=0;MQ=.;SGB=-0.379885;ICB=1;HOB=0.5;MQSB=1;DP=39;DP4=14,11,4,2;AD=0,1;AN=0;AC=0	GT:DP:SP:ADF:ADR:AD:PL:HP	./.:.:.:.:.:.:.:.	./.:.:.:.:.:.:.:.	./.:.:.:.:.:.:.:.	./.:.:.:.:.:.:.:.
I	4234148	.	T	G	139	.	MQ0F=0;MQ=60;SGB=-0.379885;VDB=0.06;MQSB=1;ICB=1;HOB=0.5;DP=37;DP4=11,9,8,3;AD=0,1;AN=0;AC=0	GT:DP:SP:ADF:ADR:AD:PL:HP	./.:.:.:.:.:.:.:.	./.:.:.:.:.:.:.:.	./.:.:.:.:.:.:.:.	./.:.:.:.:.:.:.:.
I	4234430	.	G	A	112	.	MQ0F=0;MQ=60;VDB=0.02;SGB=-0.453602;MQSB=1;ICB=1;HOB=0.5;DP=33;DP4=11,6,9,0;AD=1,1;AN=4;AC=4	GT:DP:SP:ADF:ADR:AD:PL:HP	1/1:1:0:0,1:0,0:0,1:41,3,0:BB	./.:.:.:.:.:.:.:.	./.:.:.:.:.:.:.:.	1/1:1:0:0,1:0,0:0,1:41,3,0:BB
I	4235755	.	A	T	999	.	SGB=-0.379885;MQ0F=0;ICB=1;HOB=0.5;MQ=60;MQSB=1;VDB=0.02;DP=31;DP4=8,11,6,1;AD=0,1;AN=0;AC=0	GT:PL:DP:SP:ADF:ADR:AD:HP	./.:.:.:.:.:.:.:.	./.:.:.:.:.:.:.:.	./.:.:.:.:.:.:.:.	./.:.:.:.:.:.:.:.
I	4236277	.	A	G	140	.	MQ0F=0;MQ=60;SGB=-0.379885;ICB=1;HOB=0.5;DP=10;DP4=4,3,1,0;AD=0,1;AN=0;AC=0	GT:DP:SP:ADF:ADR:AD:PL:HP	./.:.:.:.:.:.:.:.	./.:.:.:.:.:.:.:.	./.:.:.:.:.:.:.:.	./.:.:.:.:.:.:.:.
I	4236689	.	G	T	71	.	MQ0F=0;MQ=60;SGB=-0.379885;ICB=1;HOB=0.5;DP=9;DP4=4,0,2,1;AD=1,1;AN=0;AC=0	GT:DP:SP:ADF:ADR:AD:PL:HP	./.:.:.:.:.:.:.:.	./.:.:.:.:.:.:.:.	./.:.:.:.:.:.:.:.	./.:.:.:.:.:.:.:.
I	4237066	.	T	G	131	.	MQ0F=0;MQ=60;MQSB=1;SGB=-0.379885;ICB=1;HOB=0.5;DP=27;DP4=9,6,4,2;AD=0,1;AN=0;AC=0	GT:DP:SP:ADF:ADR:AD:PL:HP	./.:.:.:.:.:.:.:.	./.:.:.:.:.:.:.:.	./.:.:.:.:.:.:.:.	./.:.:.:.:.:.:.:.
I	4237297	.	A	G	228	.	MQSB=1;MQ0F=0;MQ=45;SGB=-0.379885;ICB=1;HOB=0.5;VDB=0.02;DP=73;DP4=14,8,27,21;AD=1,1;AN=0;AC=0	GT:DP:SP:ADF:ADR:AD:PL:HP	./.:.:.:.:.:.:.:.	./.:.:.:.:.:.:.:.	./.:.:.:.:.:.:.:.	./.:.:.:.:.:.:.:.
I	4237383	.	C	G	999	.	MQSB=1;MQ0F=0;MQ=24;SGB=-0.379885;ICB=1;HOB=0.5;VDB=0.02;DP=80;DP4=30,13,11,0;AD=1,1;AN=0;AC=0	GT:DP:SP:ADF:ADR:AD:PL:HP	./.:.:.:.:.:.:.:.	./.:.:.:.:.:.:.:.	./.:.:.:.:.:.:.:.	./.:.:.:.:.:.:.:.
I	4237384	.	A	T	999	.	MQSB=1;MQ0F=0;MQ=24;SGB=-0.379885;ICB=1;HOB=0.5;VDB=0.02;DP=80;DP4=30,11,11,0;AD=1,1;AN=0;AC=0	GT:DP:SP:ADF:ADR:AD:PL:HP	./.:.:.:.:.:.:.:.	./.:.:.:.:.:.:.:.	./.:.:.:.:.:.:.:.	./.:.:.:.:.:.:.:.
I	4239471	.	T	A	131	.	MQ0F=0;MQ=60;SGB=-0.379885;ICB=1;HOB=0.5;MQSB=1;DP=40;DP4=14,7,6,2;AD=1,1;AN=0;AC=0	GT:DP:SP:ADF:ADR:AD:PL:HP	./.:.:.:.:.:.:.:.	./.:.:.:.:.:.:.:.	./.:.:.:.:.:.:.:.	./.:.:.:.:.:.:.:.
I	4241236	.	A	G	105	.	MQ0F=0;MQ=60;SGB=-0.379885;ICB=1;HOB=0.5;DP=23;DP4=4,12,3,2;AD=0,1;AN=2;AC=2	GT:DP:SP:ADF:ADR:AD:PL:HP	./.:.:.:.:.:.:.:.	./.:.:.:.:.:.:.:.	./.:.:.:.:.:.:.:.	1/1:1:0:0,1:0,0:0,1:41,3,0:BB
I	4241896	.	A	G	112	.	MQ0F=0;MQ=60;SGB=-0.379885;ICB=1;HOB=0.5;RPB=1;MQB=1;MQSB=1;BQB=1;DP=24;DP4=8,5,2,5;AD=1,1;AN=2;AC=2	GT:DP:SP:ADF:ADR:AD:PL:HP	./.:.:.:.:.:.:.:.	./.:.:.:.:.:.:.:.	./.:.:.:.:.:.:.:.	1/1:1:0:0,0:0,1:0,1:41,3,0:BB
I	4242270	.	A	G	90	.	SGB=-0.379885;MQ0F=0;ICB=1;HOB=0.5;MQ=60;VDB=0.64;DP=18;DP4=3,1,6,5;AD=0,1;AN=0;AC=0	GT:PL:DP:SP:ADF:ADR:AD:HP	./.:.:.:.:.:.:.:.	./.:.:.:.:.:.:.:.	./.:.:.:.:.:.:.:.	./.:.:.:.:.:.:.:.
I	4242450	.	T	A	90	.	SGB=-0.379885;MQ0F=0;MQ=60;ICB=1;HOB=0.5;DP=18;DP4=2,3,4,4;AD=0,1;AN=2;AC=0	GT:PL:DP:SP:ADF:ADR:AD:HP	./.:.:.:.:.:.:.:.	0/0:.:1:0:1,.:0,.:1,.:.	./.:.:.:.:.:.:.:.	./.:.:.:.:.:.:.:.
I	4242633	.	T	C	90	.	MQ0F=0;MQ=60;SGB=-0.379885;ICB=1;HOB=0.5;RPB=1;MQB=1;BQB=1;DP=32;DP4=16,2,5,1;AD=1,1;AN=0;AC=0	GT:DP:SP:ADF:ADR:AD:PL:HP	./.:.:.:.:.:.:.:.	./.:.:.:.:.:.:.:.	./.:.:.:.:.:.:.:.	./.:.:.:.:.:.:.:.
I	4242983	.	A	G	105	.	MQ0F=0;MQ=60;SGB=-0.379885;ICB=1;HOB=0.5;DP=16;DP4=3,9,1,2;AD=2,1;AN=0;AC=0	GT:DP:SP:ADF:ADR:AD:PL:HP	./.:.:.:.:.:.:.:.	./.:.:.:.:.:.:.:.	./.:.:.:.:.:.:.:.	./.:.:.:.:.:.:.:.
I	4243735	.	C	.	105	.	MQ0F=0;MQ=60;DP=15;DP4=11,2,0,0;AD=1;AN=0	GT:DP:SP:ADF:ADR:AD	./.:.:.:.:.:.	./.:.:.:.:.:.	./.:.:.:.:.:.	./.:.:.:.:.:.
I	4244372	.	T	A	90	.	MQ0F=0;MQ=60;SGB=-0.379885;ICB=1;HOB=0.5;DP=19;DP4=7,2,2,3;AD=1,1;AN=0;AC=0	GT:DP:SP:ADF:ADR:AD:PL:HP	./.:.:.:.:.:.:.:.	./.:.:.:.:.:.:.:.	./.:.:.:.:.:.:.:.	./.:.:.:.:.:.:.:.
I	4246146	.	G	A	71	.	MQ0F=0;MQ=60;VDB=0.02;SGB=-0.453602;DP=11;DP4=3,6,0,2;AD=1,2;AN=0;AC=0	GT:DP:SP:ADF:ADR:AD:PL	./.:.:.:.:.:.:.	./.:.:.:.:.:.:.	./.:.:.:.:.:.:.	./.:.:.:.:.:.:.
I	4246531	.	A	T	90	.	SGB=-0.379885;MQ0F=0;ICB=1;HOB=0.5;MQ=60;DP=35;DP4=13,1,8,1;AD=1,1;AN=0;AC=0	GT:PL:DP:SP:ADF:ADR:AD:HP	./.:.:.:.:.:.:.:.	./.:.:.:.:.:.:.:.	./.:.:.:.:.:.:.:.	./.:.:.:.:.:.:.:.
I	4247579	.	A	T	122	.	MQ0F=0;MQ=60;SGB=-0.379885;ICB=1;HOB=0.5;MQSB=1;RPB=1;MQB=1;BQB=1;DP=31;DP4=13,12,4,2;AD=0,1;AN=2;AC=0	GT:DP:SP:ADF:ADR:AD:PL:HP	./.:.:.:.:.:.:.:.	0/0:1:0:1,.:0,.:1,.:.:.	./.:.:.:.:.:.:.:.	./.:.:.:.:.:.:.:.
I	4247580	.	T	G	110	.	MQ0F=0;MQ=60;SGB=-0.379885;ICB=1;HOB=0.5;MQSB=1;RPB=1;MQB=1;BQB=1;DP=31;DP4=13,12,4,2;AD=0,1;AN=2;AC=0	GT:DP:SP:ADF:ADR:AD:PL:HP	./.:.:.:.:.:.:.:.	0/0:1:0:1,.:0,.:1,.:.:.	./.:.:.:.:.:.:.:.	./.:.:.:.:.:.:.:.
I	4247690	.	T	A	90	.	MQ0F=0;MQ=60;SGB=-0.379885;ICB=1;HOB=0.5;DP=29;DP4=8,8,4,2;AD=0,1;AN=2;AC=0	GT:DP:SP:ADF:ADR:AD:PL:HP	./.:.:.:.:.:.:.:.	0/0:1:0:0,.:1,.:1,.:.:.	./.:.:.:.:.:.:.:.	./.:.:.:.:.:.:.:.
I	4247691	.	G	T	90	.	MQ0F=0;MQ=60;SGB=-0.379885;ICB=1;HOB=0.5;DP=29;DP4=8,7,4,2;AD=0,1;AN=2;AC=0	GT:DP:SP:ADF:ADR:AD:PL:HP	./.:.:.:.:.:.:.:.	0/0:1:0:0,.:1,.:1,.:.:.	./.:.:.:.:.:.:.:.	./.:.:.:.:.:.:.:.
I	4249217	.	C	T	140	.	MQ0F=0;MQ=60;SGB=-0.379885;ICB=1;HOB=0.5;MQSB=1;DP=32;DP4=16,4,2,5;AD=1,1;AN=2;AC=0	GT:DP:SP:ADF:ADR:AD:PL:HP	./.:.:.:.:.:.:.:.	./.:.:.:.:.:.:.:.	./.:.:.:.:.:.:.:.	0/0:1:0:1,.:0,.:1,.:.:.
I	4250580	.	G	T	112	.	MQSB=1;MQ0F=0;MQ=60;SGB=-0.379885;ICB=1;HOB=0.5;DP=27;DP4=10,8,2,2;AD=1,1;AN=0;AC=0	GT:DP:SP:ADF:ADR:AD:PL:HP	./.:.:.:.:.:.:.:.	./.:.:.:.:.:.:.:.	./.:.:.:.:.:.:.:.	./.:.:.:.:.:.:.:.
I	4251330	.	A	T	101	.	MQ0F=0;MQ=60;SGB=-0.379885;ICB=1;HOB=0.5;DP=11;DP4=5,3,1,2;AD=0,1;AN=0;AC=0	GT:DP:SP:ADF:ADR:AD:PL:HP	./.:.:.:.:.:.:.:.	./.:.:.:.:.:.:.:.	./.:.:.:.:.:.:.:.	./.:.:.:.:.:.:.:.
I	4251953	.	C	T	90	.	SGB=-0.379885;RPB=1;MQB=1;BQB=1;MQ0F=0;ICB=1;HOB=0.5;MQ=60;DP=14;DP4=4,3,1,2;AD=1,1;AN=0;AC=0	GT:PL:DP:SP:ADF:ADR:AD:HP	./.:.:.:.:.:.:.:.	./.:.:.:.:.:.:.:.	./.:.:.:.:.:.:.:.	./.:.:.:.:.:.:.:.
I	4252051	.	T	C	71	.	SGB=-0.379885;MQ0F=0;ICB=1;HOB=0.5;MQ=60;DP=3;DP4=0,2,0,1;AD=1,1;AN=0;AC=0	GT:PL:DP:SP:ADF:ADR:AD:HP	./.:.:.:.:.:.:.:.	./.:.:.:.:.:.:.:.	./.:.:.:.:.:.:.:.	./.:.:.:.:.:.:.:.
I	4255551	.	T	G	83	.	MQ0F=0;MQ=60;SGB=-0.379885;ICB=1;HOB=0.5;VDB=0.06;DP=16;DP4=2,5,4,1;AD=1,1;AN=2;AC=2	GT:DP:SP:ADF:ADR:AD:PL:HP	./.:.:.:.:.:.:.:.	./.:.:.:.:.:.:.:.	./.:.:.:.:.:.:.:.	1/1:1:0:0,1:0,0:0,1:48,3,0:.
I	4255650	.	T	C	90	.	SGB=-0.379885;MQ0F=0;ICB=1;HOB=0.5;MQ=60;DP=18;DP4=6,4,3,2;AD=1,1;AN=0;AC=0	GT:PL:DP:SP:ADF:ADR:AD:HP	./.:.:.:.:.:.:.:.	./.:.:.:.:.:.:.:.	./.:.:.:.:.:.:.:.	./.:.:.:.:.:.:.:.
I	4256443	.	T	C	90	.	SGB=-0.379885;MQ0F=0;ICB=1;HOB=0.5;MQ=60;DP=17;DP4=6,2,1,5;AD=1,1;AN=2;AC=2	GT:PL:DP:SP:ADF:ADR:AD:HP	./.:.:.:.:.:.:.:.	./.:.:.:.:.:.:.:.	1/1:41,3,0:1:0:0,0:0,1:0,1:BB	./.:.:.:.:.:.:.:.
I	4258281	.	A	G,T	999	.	MQ0F=0;MQ=60;SGB=-0.379885;ICB=1;HOB=0.5;MQSB=1;DP=22;DP4=4,10,4,1;AD=1,1,1;AN=0;AC=0,0	GT:DP:SP:ADF:ADR:AD:PL:HP	./.:.:.:.:.:.:.:.	./.:.:.:.:.:.:.:.	./.:.:.:.:.:.:.:.	./.:.:.:.:.:.:.:.
I	4258457	.	T	C	71	.	MQ0F=0;MQ=60;SGB=-0.379885;ICB=1;HOB=0.5;VDB=0.52;DP=17;DP4=4,2,1,3;AD=0,2;AN=0;AC=0	GT:DP:SP:ADF:ADR:AD:PL:HP	./.:.:.:.:.:.:.:.	./.:.:.:.:.:.:.:.	./.:.:.:.:.:.:.:.	./.:.:.:.:.:.:.:.
I	4258601	.	A	G	90	.	MQ0F=0;MQ=60;SGB=-0.379885;ICB=1;HOB=0.5;DP=11;DP4=2,2,2,2;AD=0,1;AN=0;AC=0	GT:DP:SP:ADF:ADR:AD:PL:HP	./.:.:.:.:.:.:.:.	./.:.:.:.:.:.:.:.	./.:.:.:.:.:.:.:.	./.:.:.:.:.:.:.:.
I	4259467	.	C	T	124	.	MQ0F=0;MQ=60;MQSB=1;SGB=-0.379885;ICB=1;HOB=0.5;DP=39;DP4=16,13,6,0;AD=0,1;AN=2;AC=0	GT:DP:SP:ADF:ADR:AD:PL:HP	./.:.:.:.:.:.:.:.	./.:.:.:.:.:.:.:.	./.:.:.:.:.:.:.:.	0/0:1:0:0,.:1,.:1,.:.:.
I	4259678	.	T	C,A	999	.	MQ0F=0;MQ=60;SGB=-0.379885;MQSB=1;VDB=0.02;RPB=1;MQB=1;BQB=1;ICB=1;HOB=0.5;DP=479;DP4=86,106,31,53;AD=0,1,1;AN=4;AC=2,0	GT:DP:SP:ADF:ADR:AD:PL:HP	1/1:1:0:0,0,.:0,1,.:0,1,.:41,3,0,.,.,.:BB	0/0:1:0:1,.,.:0,.,.:1,.,.:.:.	./.:.:.:.:.:.:.:.	./.:.:.:.:.:.:.:.
I	4259878	.	C	T,G	124	.	MQ0F=0;MQ=60;SGB=-0.379885;ICB=1;HOB=0.5;MQSB=1;DP=32;DP4=13,6,4,1;AD=1,1,1;AN=2;AC=0,0	GT:DP:SP:ADF:ADR:AD:PL:HP	./.:.:.:.:.:.:.:.	./.:.:.:.:.:.:.:.	./.:.:.:.:.:.:.:.	0/0:1:0:0,.,.:0,.,.:0,.,.:.:.
I	4261979	.	G	A	90	.	MQ0F=0;MQ=60;SGB=-0.379885;RPB=1;MQB=1;MQSB=1;BQB=1;ICB=1;HOB=0.5;DP=11;DP4=4,3,2,0;AD=1,1;AN=0;AC=0	GT:DP:SP:ADF:ADR:AD:PL:HP	./.:.:.:.:.:.:.:.	./.:.:.:.:.:.:.:.	./.:.:.:.:.:.:.:.	./.:.:.:.:.:.:.:.
I	4264148	.	G	A	90	.	MQ0F=0;MQ=60;SGB=-0.379885;ICB=1;HOB=0.5;DP=23;DP4=5,8,5,1;AD=0,1;AN=0;AC=0	GT:DP:SP:ADF:ADR:AD:PL:HP	./.:.:.:.:.:.:.:.	./.:.:.:.:.:.:.:.	./.:.:.:.:.:.:.:.	./.:.:.:.:.:.:.:.
I	4264887	.	T	A,G	140	.	MQ0F=0;MQ=60;VDB=0.14;SGB=-0.453602;RPB=1;MQB=1;BQB=1;ICB=1;HOB=0.5;DP=107;DP4=36,4,31,1;AD=0,2,1;AN=8;AC=4,0	GT:DP:SP:ADF:ADR:AD:PL:HP	0/0:1:0:1,.,.:0,.,.:1,.,.:.:.	0/0:1:0:1,.,.:0,.,.:1,.,.:.:.	1/1:1:0:0,1,.:0,0,.:0,1,.:41,3,0,.,.,.:BB	1/1:1:0:0,1,.:0,0,.:0,1,.:41,3,0,.,.,.:BB
I	4265744	.	T	C	90	.	MQ0F=0;MQ=60;SGB=-0.379885;ICB=1;HOB=0.5;RPB=1;MQB=1;MQSB=1;BQB=1;DP=23;DP4=7,6,3,4;AD=1,1;AN=2;AC=2	GT:DP:SP:ADF:ADR:AD:PL:HP	./.:.:.:.:.:.:.:.	./.:.:.:.:.:.:.:.	1/1:1:0:0,1:0,0:0,1:41,3,0:BB	./.:.:.:.:.:.:.:.
I	4265881	.	T	C	140	.	MQ0F=0;MQ=60;SGB=-0.379885;ICB=1;HOB=0.5;DP=20;DP4=6,5,3,3;AD=1,1;AN=2;AC=0	GT:DP:SP:ADF:ADR:AD:PL:HP	./.:.:.:.:.:.:.:.	./.:.:.:.:.:.:.:.	0/0:1:0:0,.:0,.:0,.:.:.	./.:.:.:.:.:.:.:.
I	4266381	.	A	T	71	.	MQ0F=0;MQ=60;SGB=-0.379885;ICB=1;HOB=0.5;DP=13;DP4=5,1,1,2;AD=1,1;AN=2;AC=0	GT:DP:SP:ADF:ADR:AD:PL:HP	./.:.:.:.:.:.:.:.	./.:.:.:.:.:.:.:.	0/0:1:0:1,.:0,.:1,.:.:.	./.:.:.:.:.:.:.:.
I	4266657	.	T	C	108	.	MQ0F=0;MQ=60;SGB=-0.379885;ICB=1;HOB=0.5;DP=24;DP4=6,10,3,2;AD=0,1;AN=2;AC=0	GT:DP:SP:ADF:ADR:AD:PL:HP	./.:.:.:.:.:.:.:.	./.:.:.:.:.:.:.:.	0/0:1:0:0,.:1,.:1,.:.:.	./.:.:.:.:.:.:.:.
I	4269384	.	G	T	151	.	MQ0F=0;MQ=60;SGB=-0.379885;ICB=1;HOB=0.5;DP=25;DP4=14,5,1,0;AD=1,1;AN=0;AC=0	GT:DP:SP:ADF:ADR:AD:PL:HP	./.:.:.:.:.:.:.:.	./.:.:.:.:.:.:.:.	./.:.:.:.:.:.:.:.	./.:.:.:.:.:.:.:.
I	4270513	.	T	C	93	.	SGB=-0.379885;MQ0F=0;ICB=1;HOB=0.5;MQ=60;DP=14;DP4=4,0,4,2;AD=2,1;AN=0;AC=0	GT:PL:DP:SP:ADF:ADR:AD:HP	./.:.:.:.:.:.:.:.	./.:.:.:.:.:.:.:.	./.:.:.:.:.:.:.:.	./.:.:.:.:.:.:.:.
I	4273119	.	G	C	90	.	SGB=-0.379885;MQ0F=0;ICB=1;HOB=0.5;MQ=60;RPB=1;MQB=1;BQB=1;DP=18;DP4=9,2,3,2;AD=1,1;AN=2;AC=2	GT:PL:DP:SP:ADF:ADR:AD:HP	1/1:41,3,0:1:0:0,1:0,0:0,1:BB	./.:.:.:.:.:.:.:.	./.:.:.:.:.:.:.:.	./.:.:.:.:.:.:.:.
I	4274998	.	A	T,G	131	.	MQ0F=0;MQ=60;SGB=-0.379885;ICB=1;HOB=0.5;MQSB=1;DP=28;DP4=9,6,5,1;AD=1,1,1;AN=2;AC=0,0	GT:DP:SP:ADF:ADR:AD:PL:HP	./.:.:.:.:.:.:.:.	0/0:1:0:1,.,.:0,.,.:1,.,.:.:.	./.:.:.:.:.:.:.:.	./.:.:.:.:.:.:.:.
I	4275047	.	A	T	131	.	SGB=-0.379885;MQ0F=0;MQ=60;ICB=1;HOB=0.5;MQSB=1;DP=23;DP4=6,4,5,0;AD=1,1;AN=0;AC=0	GT:PL:DP:SP:ADF:ADR:AD:HP	./.:.:.:.:.:.:.:.	./.:.:.:.:.:.:.:.	./.:.:.:.:.:.:.:.	./.:.:.:.:.:.:.:.
I	4275962	.	C	T	999	.	SGB=-0.379885;MQ0F=0;ICB=1;HOB=0.5;MQ=60;VDB=0.0256605;MQSB=1;DP=56;DP4=19,5,5,12;AD=0,2;AN=2;AC=0	GT:PL:DP:SP:ADF:ADR:AD:HP	./.:.:.:.:.:.:.:.	0/0:.:1:0:1,.:0,.:1,.:.	./.:.:.:.:.:.:.:.	./.:.:.:.:.:.:.:.
I	4276088	.	T	G	105	.	MQ0F=0;MQ=60;SGB=-0.379885;ICB=1;HOB=0.5;DP=23;DP4=8,2,5,2;AD=1,1;AN=0;AC=0	GT:DP:SP:ADF:ADR:AD:PL:HP	./.:.:.:.:.:.:.:.	./.:.:.:.:.:.:.:.	./.:.:.:.:.:.:.:.	./.:.:.:.:.:.:.:.
I	4294755	.	C	T	105	.	MQ0F=0;MQ=60;SGB=-0.379885;ICB=1;HOB=0.5;DP=17;DP4=6,3,5,0;AD=0,1;AN=0;AC=0	GT:DP:SP:ADF:ADR:AD:PL:HP	./.:.:.:.:.:.:.:.	./.:.:.:.:.:.:.:.	./.:.:.:.:.:.:.:.	./.:.:.:.:.:.:.:.
I	4294870	.	G	A	140	.	MQ0F=0;MQ=60;MQSB=1;SGB=-0.379885;ICB=1;HOB=0.5;DP=34;DP4=14,3,3,3;AD=1,1;AN=2;AC=2	GT:DP:SP:ADF:ADR:AD:PL:HP	./.:.:.:.:.:.:.:.	./.:.:.:.:.:.:.:.	./.:.:.:.:.:.:.:.	1/1:1:0:0,1:0,0:0,1:41,3,0:BB
I	4295642	.	A	T	90	.	MQ0F=0;MQ=60;SGB=-0.379885;ICB=1;HOB=0.5;DP=11;DP4=5,2,0,2;AD=1,1;AN=0;AC=0	GT:DP:SP:ADF:ADR:AD:PL:HP	./.:.:.:.:.:.:.:.	./.:.:.:.:.:.:.:.	./.:.:.:.:.:.:.:.	./.:.:.:.:.:.:.:.
I	4295750	.	A	G	90	.	SGB=-0.379885;MQ0F=0;ICB=1;HOB=0.5;MQ=60;DP=12;DP4=5,2,1,1;AD=1,1;AN=0;AC=0	GT:PL:DP:SP:ADF:ADR:AD:HP	./.:.:.:.:.:.:.:.	./.:.:.:.:.:.:.:.	./.:.:.:.:.:.:.:.	./.:.:.:.:.:.:.:.
I	4296167	.	A	T	112	.	MQ0F=0;MQ=60;VDB=0.78;SGB=-0.453602;ICB=1;HOB=0.5;MQSB=1;DP=11;DP4=4,2,3,0;AD=1,1;AN=0;AC=0	GT:DP:SP:ADF:ADR:AD:PL:HP	./.:.:.:.:.:.:.:.	./.:.:.:.:.:.:.:.	./.:.:.:.:.:.:.:.	./.:.:.:.:.:.:.:.
I	4297692	.	T	G	105	.	SGB=-0.379885;MQ0F=0;MQ=60;DP=25;DP4=9,9,2,0;AD=1,1;AN=0;AC=0	GT:PL:DP:SP:ADF:ADR:AD	./.:.:.:.:.:.:.	./.:.:.:.:.:.:.	./.:.:.:.:.:.:.	./.:.:.:.:.:.:.
I	4298155	.	A	G	999	.	MQ0F=0;MQ=60;SGB=-0.379885;ICB=1;HOB=0.5;MQSB=1;RPB=1;MQB=1;BQB=1;DP=147;DP4=45,89,5,3;AD=0,1;AN=0;AC=0	GT:DP:SP:ADF:ADR:AD:PL:HP	./.:.:.:.:.:.:.:.	./.:.:.:.:.:.:.:.	./.:.:.:.:.:.:.:.	./.:.:.:.:.:.:.:.
I	4298824	.	A	T	90	.	SGB=-0.379885;MQ0F=0;ICB=1;HOB=0.5;MQ=60;DP=12;DP4=2,5,0,3;AD=0,1;AN=2;AC=0	GT:PL:DP:SP:ADF:ADR:AD:HP	./.:.:.:.:.:.:.:.	0/0:.:1:0:0,.:1,.:1,.:.	./.:.:.:.:.:.:.:.	./.:.:.:.:.:.:.:.
I	4301123	.	C	A	131	.	SGB=-0.379885;MQ0F=0;ICB=1;HOB=0.5;MQ=60;RPB=1;MQB=1;MQSB=1;BQB=1;DP=19;DP4=5,3,4,1;AD=2,1;AN=2;AC=2	GT:PL:DP:SP:ADF:ADR:AD:HP	./.:.:.:.:.:.:.:.	./.:.:.:.:.:.:.:.	1/1:60,3,0:1:0:0,1:0,0:0,1:.	./.:.:.:.:.:.:.:.
I	4301209	.	G	T	71	.	SGB=-0.379885;MQ0F=0;ICB=1;HOB=0.5;MQ=60;DP=7;DP4=3,2,2,0;AD=1,1;AN=0;AC=0	GT:PL:DP:SP:ADF:ADR:AD:HP	./.:.:.:.:.:.:.:.	./.:.:.:.:.:.:.:.	./.:.:.:.:.:.:.:.	./.:.:.:.:.:.:.:.
I	4301372	.	T	G	108	.	SGB=-0.379885;MQ0F=0;ICB=1;HOB=0.5;MQ=60;MQSB=1;DP=25;DP4=13,4,2,3;AD=1,1;AN=2;AC=2	GT:PL:DP:SP:ADF:ADR:AD:HP	1/1:41,3,0:1:0:0,0:0,1:0,1:BB	./.:.:.:.:.:.:.:.	./.:.:.:.:.:.:.:.	./.:.:.:.:.:.:.:.
I	4305275	.	T	A	90	.	MQ0F=0;MQ=60;SGB=-0.379885;ICB=1;HOB=0.5;DP=16;DP4=8,1,3,1;AD=0,1;AN=0;AC=0	GT:DP:SP:ADF:ADR:AD:PL:HP	./.:.:.:.:.:.:.:.	./.:.:.:.:.:.:.:.	./.:.:.:.:.:.:.:.	./.:.:.:.:.:.:.:.
I	4305556	.	A	G	131	.	MQ0F=0;MQ=60;SGB=-0.379885;ICB=1;HOB=0.5;MQSB=1;RPB=1;MQB=1;BQB=1;VDB=0.02;DP=37;DP4=14,4,8,6;AD=0,1;AN=0;AC=0	GT:DP:SP:ADF:ADR:AD:PL:HP	./.:.:.:.:.:.:.:.	./.:.:.:.:.:.:.:.	./.:.:.:.:.:.:.:.	./.:.:.:.:.:.:.:.
I	4307698	.	C	.	71	.	MQ0F=0;MQ=60;DP=22;DP4=2,6,0,0;AD=1;AN=0	GT:DP:SP:ADF:ADR:AD	./.:.:.:.:.:.	./.:.:.:.:.:.	./.:.:.:.:.:.	./.:.:.:.:.:.
I	4307728	.	G	T	999	.	SGB=-0.379885;MQ0F=0;ICB=1;HOB=0.5;MQ=60;DP=18;DP4=8,3,0,1;AD=1,1;AN=0;AC=0	GT:PL:DP:SP:ADF:ADR:AD:HP	./.:.:.:.:.:.:.:.	./.:.:.:.:.:.:.:.	./.:.:.:.:.:.:.:.	./.:.:.:.:.:.:.:.
I	4313251	.	G	T	999	.	MQ0F=0;MQ=60;SGB=-0.379885;MQSB=1;ICB=1;HOB=0.5;DP=46;DP4=19,7,3,4;AD=1,1;AN=0;AC=0	GT:DP:SP:ADF:ADR:AD:PL:HP	./.:.:.:.:.:.:.:.	./.:.:.:.:.:.:.:.	./.:.:.:.:.:.:.:.	./.:.:.:.:.:.:.:.
I	4313821	.	T	C	90	.	SGB=-0.379885;MQ0F=0;MQ=60;ICB=1;HOB=0.5;VDB=0.42;MQSB=1;DP=29;DP4=15,1,4,1;AD=0,2;AN=2;AC=0	GT:PL:DP:SP:ADF:ADR:AD:HP	./.:.:.:.:.:.:.:.	0/0:.:1:0:1,.:0,.:1,.:.	./.:.:.:.:.:.:.:.	./.:.:.:.:.:.:.:.
I	4316016	.	A	G	90	.	SGB=-0.379885;MQ0F=0;ICB=1;HOB=0.5;MQ=60;DP=12;DP4=3,1,5,0;AD=0,1;AN=0;AC=0	GT:PL:DP:SP:ADF:ADR:AD:HP	./.:.:.:.:.:.:.:.	./.:.:.:.:.:.:.:.	./.:.:.:.:.:.:.:.	./.:.:.:.:.:.:.:.
I	4318094	.	T	A	134	.	SGB=-0.379885;MQ0F=0;ICB=1;HOB=0.5;MQ=60;VDB=0.00187095;DP=20;DP4=6,1,1,7;AD=1,5;AN=0;AC=0	GT:PL:DP:SP:ADF:ADR:AD:HP	./.:.:.:.:.:.:.:.	./.:.:.:.:.:.:.:.	./.:.:.:.:.:.:.:.	./.:.:.:.:.:.:.:.
I	4320133	.	T	C	90	.	MQ0F=0;MQ=60;SGB=-0.379885;ICB=1;HOB=0.5;DP=7;DP4=5,0,1,0;AD=1,1;AN=0;AC=0	GT:DP:SP:ADF:ADR:AD:PL:HP	./.:.:.:.:.:.:.:.	./.:.:.:.:.:.:.:.	./.:.:.:.:.:.:.:.	./.:.:.:.:.:.:.:.
I	4321094	.	C	A	131	.	VDB=0.5;SGB=-0.453602;MQSB=1;MQ0F=0;MQ=60;ICB=1;HOB=0.5;DP=37;DP4=19,5,3,5;AD=1,1;AN=0;AC=0	GT:PL:DP:SP:ADF:ADR:AD:HP	./.:.:.:.:.:.:.:.	./.:.:.:.:.:.:.:.	./.:.:.:.:.:.:.:.	./.:.:.:.:.:.:.:.
I	4321774	.	G	T	90	.	MQ0F=0;MQ=60;SGB=-0.379885;ICB=1;HOB=0.5;VDB=0.14;MQSB=1;DP=21;DP4=6,6,2,4;AD=1,2;AN=0;AC=0	GT:DP:SP:ADF:ADR:AD:PL:HP	./.:.:.:.:.:.:.:.	./.:.:.:.:.:.:.:.	./.:.:.:.:.:.:.:.	./.:.:.:.:.:.:.:.
I	4323118	.	G	A	105	.	MQ0F=0;MQ=60;SGB=-0.379885;ICB=1;HOB=0.5;DP=13;DP4=3,5,2,1;AD=1,1;AN=2;AC=2	GT:DP:SP:ADF:ADR:AD:PL:HP	./.:.:.:.:.:.:.:.	./.:.:.:.:.:.:.:.	1/1:1:0:0,0:0,1:0,1:41,3,0:BB	./.:.:.:.:.:.:.:.
I	4326017	.	T	G	154	.	MQ0F=0;MQ=60;SGB=-0.379885;ICB=1;HOB=0.5;RPB=1;MQB=1;BQB=1;DP=30;DP4=6,7,8,2;AD=0,1;AN=0;AC=0	GT:DP:SP:ADF:ADR:AD:PL:HP	./.:.:.:.:.:.:.:.	./.:.:.:.:.:.:.:.	./.:.:.:.:.:.:.:.	./.:.:.:.:.:.:.:.
I	4326507	.	A	C	105	.	MQ0F=0;MQ=60;SGB=-0.379885;ICB=1;HOB=0.5;DP=20;DP4=7,5,1,3;AD=0,1;AN=0;AC=0	GT:DP:SP:ADF:ADR:AD:PL:HP	./.:.:.:.:.:.:.:.	./.:.:.:.:.:.:.:.	./.:.:.:.:.:.:.:.	./.:.:.:.:.:.:.:.
I	4326542	.	G	C	105	.	MQ0F=0;MQ=60;SGB=-0.379885;ICB=1;HOB=0.5;DP=23;DP4=6,8,1,2;AD=0,1;AN=0;AC=0	GT:DP:SP:ADF:ADR:AD:PL:HP	./.:.:.:.:.:.:.:.	./.:.:.:.:.:.:.:.	./.:.:.:.:.:.:.:.	./.:.:.:.:.:.:.:.
I	4327227	.	A	T	105	.	MQ0F=0;MQ=60;SGB=-0.379885;ICB=1;HOB=0.5;DP=26;DP4=13,3,4,1;AD=0,1;AN=4;AC=2	GT:DP:SP:ADF:ADR:AD:PL:HP	./.:.:.:.:.:.:.:.	0/0:1:0:1,.:0,.:1,.:.:.	./.:.:.:.:.:.:.:.	1/1:1:0:0,1:0,0:0,1:41,3,0:BB
I	4327702	.	C	T	90	.	MQ0F=0;MQ=60;SGB=-0.379885;ICB=1;HOB=0.5;DP=19;DP4=3,9,1,3;AD=1,1;AN=0;AC=0	GT:DP:SP:ADF:ADR:AD:PL:HP	./.:.:.:.:.:.:.:.	./.:.:.:.:.:.:.:.	./.:.:.:.:.:.:.:.	./.:.:.:.:.:.:.:.
I	4329344	.	C	G	131	.	SGB=-0.379885;MQ0F=0;ICB=1;HOB=0.5;MQ=60;MQSB=1;DP=42;DP4=12,20,2,4;AD=0,1;AN=2;AC=2	GT:PL:DP:SP:ADF:ADR:AD:HP	1/1:41,3,0:1:0:0,0:0,1:0,1:BB	./.:.:.:.:.:.:.:.	./.:.:.:.:.:.:.:.	./.:.:.:.:.:.:.:.
I	4329756	.	G	A	105	.	MQ0F=0;MQ=60;SGB=-0.379885;ICB=1;HOB=0.5;RPB=1;MQB=1;MQSB=1;BQB=1;DP=32;DP4=15,3,2,7;AD=1,1;AN=2;AC=0	GT:DP:SP:ADF:ADR:AD:PL:HP	./.:.:.:.:.:.:.:.	0/0:1:0:0,.:1,.:1,.:.:.	./.:.:.:.:.:.:.:.	./.:.:.:.:.:.:.:.
I	4330063	.	T	G	90	.	MQ0F=0;MQ=60;SGB=-0.379885;ICB=1;HOB=0.5;DP=19;DP4=6,8,1,1;AD=1,1;AN=0;AC=0	GT:DP:SP:ADF:ADR:AD:PL:HP	./.:.:.:.:.:.:.:.	./.:.:.:.:.:.:.:.	./.:.:.:.:.:.:.:.	./.:.:.:.:.:.:.:.
I	4330620	.	T	C	90	.	SGB=-0.379885;MQ0F=0;MQ=60;ICB=1;HOB=0.5;DP=32;DP4=18,1,2,1;AD=1,1;AN=2;AC=2	GT:PL:DP:SP:ADF:ADR:AD:HP	1/1:60,3,0:1:0:0,1:0,0:0,1:.	./.:.:.:.:.:.:.:.	./.:.:.:.:.:.:.:.	./.:.:.:.:.:.:.:.
I	4331148	.	A	G	111	.	SGB=-0.379885;MQ0F=0;ICB=1;HOB=0.5;MQ=60;DP=21;DP4=4,10,3,0;AD=1,1;AN=2;AC=0	GT:PL:DP:SP:ADF:ADR:AD:HP	./.:.:.:.:.:.:.:.	0/0:.:1:0:0,.:1,.:1,.:.	./.:.:.:.:.:.:.:.	./.:.:.:.:.:.:.:.
I	4332127	.	T	C	131	.	MQ0F=0;MQ=60;SGB=-0.379885;ICB=1;HOB=0.5;MQSB=1;DP=35;DP4=6,3,10,4;AD=0,1;AN=4;AC=4	GT:DP:SP:ADF:ADR:AD:PL:HP	1/1:1:0:0,0:0,1:0,1:37,3,0:BB	./.:.:.:.:.:.:.:.	./.:.:.:.:.:.:.:.	1/1:1:0:0,0:0,1:0,1:41,3,0:BB
I	4336987	.	T	C	105	.	MQ0F=0;MQ=60;SGB=-0.379885;ICB=1;HOB=0.5;DP=44;DP4=22,6,4,3;AD=0,1;AN=2;AC=0	GT:DP:SP:ADF:ADR:AD:PL:HP	./.:.:.:.:.:.:.:.	0/0:2:0:2,.:0,.:2,.:.:.	./.:.:.:.:.:.:.:.	./.:.:.:.:.:.:.:.
I	4338252	.	A	.	112	.	MQ0F=0;MQ=60;SGB=-0.379885;MQSB=1;DP=15;DP4=11,2,0,1;AD=1;AN=0	GT:DP:SP:ADF:ADR:AD	./.:.:.:.:.:.	./.:.:.:.:.:.	./.:.:.:.:.:.	./.:.:.:.:.:.
I	4339135	.	A	G	149	.	SGB=-0.379885;MQ0F=0;ICB=1;HOB=0.5;MQ=60;MQSB=1;VDB=0.18;DP=46;DP4=13,5,12,4;AD=1,2;AN=0;AC=0	GT:PL:DP:SP:ADF:ADR:AD:HP	./.:.:.:.:.:.:.:.	./.:.:.:.:.:.:.:.	./.:.:.:.:.:.:.:.	./.:.:.:.:.:.:.:.
I	4363014	.	T	C	124	.	MQ0F=0;MQ=60;MQSB=1;SGB=-0.379885;ICB=1;HOB=0.5;DP=11;DP4=5,3,2,0;AD=0,1;AN=0;AC=0	GT:DP:SP:ADF:ADR:AD:PL:HP	./.:.:.:.:.:.:.:.	./.:.:.:.:.:.:.:.	./.:.:.:.:.:.:.:.	./.:.:.:.:.:.:.:.
I	4363175	.	T	C	90	.	MQ0F=0;MQ=60;SGB=-0.379885;ICB=1;HOB=0.5;DP=16;DP4=6,4,1,1;AD=0,1;AN=0;AC=0	GT:DP:SP:ADF:ADR:AD:PL:HP	./.:.:.:.:.:.:.:.	./.:.:.:.:.:.:.:.	./.:.:.:.:.:.:.:.	./.:.:.:.:.:.:.:.
I	4370151	.	T	A	140	.	MQ0F=0;MQ=60;SGB=-0.379885;ICB=1;HOB=0.5;DP=29;DP4=11,1,5,3;AD=0,1;AN=0;AC=0	GT:DP:SP:ADF:ADR:AD:PL:HP	./.:.:.:.:.:.:.:.	./.:.:.:.:.:.:.:.	./.:.:.:.:.:.:.:.	./.:.:.:.:.:.:.:.
I	4371512	.	G	A	999	.	SGB=-0.379885;MQ0F=0;ICB=1;HOB=0.5;MQ=60;DP=34;DP4=15,11,0,3;AD=1,1;AN=0;AC=0	GT:PL:DP:SP:ADF:ADR:AD:HP	./.:.:.:.:.:.:.:.	./.:.:.:.:.:.:.:.	./.:.:.:.:.:.:.:.	./.:.:.:.:.:.:.:.
I	4372186	.	T	A	131	.	MQ0F=0;MQ=60;MQSB=1;SGB=-0.379885;ICB=1;HOB=0.5;DP=28;DP4=12,4,2,1;AD=0,1;AN=2;AC=2	GT:DP:SP:ADF:ADR:AD:PL:HP	./.:.:.:.:.:.:.:.	./.:.:.:.:.:.:.:.	1/1:1:0:0,1:0,0:0,1:41,3,0:BB	./.:.:.:.:.:.:.:.
I	4373115	.	G	A	105	.	MQ0F=0;MQ=60;SGB=-0.379885;ICB=1;HOB=0.5;DP=19;DP4=7,8,1,0;AD=1,1;AN=0;AC=0	GT:DP:SP:ADF:ADR:AD:PL:HP	./.:.:.:.:.:.:.:.	./.:.:.:.:.:.:.:.	./.:.:.:.:.:.:.:.	./.:.:.:.:.:.:.:.
I	4374696	.	T	A	124	.	MQ0F=0;MQ=60;SGB=-0.379885;ICB=1;HOB=0.5;DP=30;DP4=6,9,4,3;AD=1,1;AN=2;AC=2	GT:DP:SP:ADF:ADR:AD:PL:HP	./.:.:.:.:.:.:.:.	./.:.:.:.:.:.:.:.	1/1:1:0:0,1:0,0:0,1:60,3,0:.	./.:.:.:.:.:.:.:.
I	4375134	.	G	C	90	.	SGB=-0.379885;MQ0F=0;ICB=1;HOB=0.5;MQ=60;DP=20;DP4=5,4,4,4;AD=0,1;AN=2;AC=2	GT:PL:DP:SP:ADF:ADR:AD:HP	./.:.:.:.:.:.:.:.	./.:.:.:.:.:.:.:.	1/1:41,3,0:1:0:0,1:0,0:0,1:BB	./.:.:.:.:.:.:.:.
I	4375748	.	T	G	105	.	MQ0F=0;MQ=60;SGB=-0.379885;ICB=1;HOB=0.5;DP=39;DP4=10,10,3,8;AD=1,1;AN=4;AC=0	GT:DP:SP:ADF:ADR:AD:PL:HP	./.:.:.:.:.:.:.:.	0/0:1:0:0,.:1,.:1,.:.:.	0/0:1:0:1,.:0,.:1,.:.:.	./.:.:.:.:.:.:.:.
I	4377142	.	C	A	112	.	MQ0F=0;MQ=60;SGB=-0.379885;ICB=1;HOB=0.5;DP=37;DP4=17,4,6,0;AD=1,1;AN=2;AC=0	GT:DP:SP:ADF:ADR:AD:PL:HP	./.:.:.:.:.:.:.:.	./.:.:.:.:.:.:.:.	0/0:1:0:1,.:0,.:1,.:.:.	./.:.:.:.:.:.:.:.
I	4378223	.	A	T	90	.	MQ0F=0;MQ=60;SGB=-0.379885;ICB=1;HOB=0.5;DP=20;DP4=7,3,1,2;AD=1,1;AN=0;AC=0	GT:DP:SP:ADF:ADR:AD:PL:HP	./.:.:.:.:.:.:.:.	./.:.:.:.:.:.:.:.	./.:.:.:.:.:.:.:.	./.:.:.:.:.:.:.:.
I	4378827	.	G	A	90	.	MQ0F=0;MQ=60;SGB=-0.379885;ICB=1;HOB=0.5;VDB=0.02;DP=41;DP4=9,9,6,9;AD=0,1;AN=4;AC=4	GT:DP:SP:ADF:ADR:AD:PL:HP	1/1:1:0:0,1:0,0:0,1:60,3,0:.	./.:.:.:.:.:.:.:.	1/1:1:0:0,1:0,0:0,1:60,3,0:.	./.:.:.:.:.:.:.:.
I	4381913	.	A	C	112	.	MQ0F=0;MQ=60;SGB=-0.379885;ICB=1;HOB=0.5;MQSB=1;DP=21;DP4=4,4,9,0;AD=0,1;AN=2;AC=0	GT:DP:SP:ADF:ADR:AD:PL:HP	./.:.:.:.:.:.:.:.	0/0:1:0:0,.:1,.:1,.:.:.	./.:.:.:.:.:.:.:.	./.:.:.:.:.:.:.:.
I	4382830	.	T	C	999	.	MQSB=1;MQ0F=0;MQ=60;SGB=-0.379885;VDB=0.18;ICB=1;HOB=0.5;DP=44;DP4=14,6,6,7;AD=1,1;AN=2;AC=0	GT:DP:SP:ADF:ADR:AD:PL:HP	./.:.:.:.:.:.:.:.	0/0:1:0:0,.:1,.:1,.:.:.	./.:.:.:.:.:.:.:.	./.:.:.:.:.:.:.:.
I	4384679	.	C	G	124	.	SGB=-0.379885;MQ0F=0;ICB=1;HOB=0.5;MQ=60;DP=32;DP4=14,3,4,3;AD=1,1;AN=2;AC=2	GT:PL:DP:SP:ADF:ADR:AD:HP	./.:.:.:.:.:.:.:.	./.:.:.:.:.:.:.:.	1/1:37,3,0:1:0:0,1:0,0:0,1:BB	./.:.:.:.:.:.:.:.
I	4389433	.	G	C	71	.	MQ0F=0;MQ=60;SGB=-0.379885;ICB=1;HOB=0.5;DP=16;DP4=6,3,2,3;AD=1,1;AN=0;AC=0	GT:DP:SP:ADF:ADR:AD:PL:HP	./.:.:.:.:.:.:.:.	./.:.:.:.:.:.:.:.	./.:.:.:.:.:.:.:.	./.:.:.:.:.:.:.:.
I	4391432	.	C	T	112	.	SGB=-0.379885;MQ0F=0;ICB=1;HOB=0.5;MQ=60;VDB=0.14;MQSB=1;DP=39;DP4=12,7,6,6;AD=0,1;AN=0;AC=0	GT:PL:DP:SP:ADF:ADR:AD:HP	./.:.:.:.:.:.:.:.	./.:.:.:.:.:.:.:.	./.:.:.:.:.:.:.:.	./.:.:.:.:.:.:.:.
I	4398534	.	G	T	131	.	MQ0F=0;MQ=60;SGB=-0.379885;ICB=1;HOB=0.5;MQSB=1;DP=25;DP4=7,5,3,4;AD=2,1;AN=4;AC=4	GT:DP:SP:ADF:ADR:AD:PL:HP	1/1:1:0:0,0:0,1:0,1:41,3,0:BB	./.:.:.:.:.:.:.:.	./.:.:.:.:.:.:.:.	1/1:1:0:0,1:0,0:0,1:60,3,0:.
I	4401404	.	G	A	124	.	MQ0F=0;MQ=60;SGB=-0.379885;ICB=1;HOB=0.5;DP=23;DP4=10,4,4,1;AD=1,1;AN=0;AC=0	GT:DP:SP:ADF:ADR:AD:PL:HP	./.:.:.:.:.:.:.:.	./.:.:.:.:.:.:.:.	./.:.:.:.:.:.:.:.	./.:.:.:.:.:.:.:.
I	4402437	.	G	T	97	.	MQ0F=0;MQ=60;SGB=-0.379885;ICB=1;HOB=0.5;VDB=0.36;MQSB=1;RPB=1;MQB=1;BQB=1;DP=47;DP4=13,14,7,5;AD=1,1;AN=2;AC=2	GT:DP:SP:ADF:ADR:AD:PL:HP	./.:.:.:.:.:.:.:.	./.:.:.:.:.:.:.:.	./.:.:.:.:.:.:.:.	1/1:2:0:0,1:0,1:0,2:101,6,0:.
I	4405609	.	T	C	90	.	MQ0F=0;MQ=60;SGB=-0.379885;ICB=1;HOB=0.5;DP=23;DP4=7,3,7,0;AD=1,1;AN=0;AC=0	GT:DP:SP:ADF:ADR:AD:PL:HP	./.:.:.:.:.:.:.:.	./.:.:.:.:.:.:.:.	./.:.:.:.:.:.:.:.	./.:.:.:.:.:.:.:.
I	4406053	.	T	C	105	.	MQ0F=0;MQ=60;SGB=-0.379885;ICB=1;HOB=0.5;DP=31;DP4=6,10,5,3;AD=1,1;AN=0;AC=0	GT:DP:SP:ADF:ADR:AD:PL:HP	./.:.:.:.:.:.:.:.	./.:.:.:.:.:.:.:.	./.:.:.:.:.:.:.:.	./.:.:.:.:.:.:.:.
I	4406736	.	A	G	999	.	SGB=-0.379885;MQ0F=0;ICB=1;HOB=0.5;MQ=60;RPB=1;MQB=1;BQB=1;DP=51;DP4=26,6,8,2;AD=1,1;AN=0;AC=0	GT:PL:DP:SP:ADF:ADR:AD:HP	./.:.:.:.:.:.:.:.	./.:.:.:.:.:.:.:.	./.:.:.:.:.:.:.:.	./.:.:.:.:.:.:.:.
I	4410491	.	A	G	112	.	VDB=0.02;SGB=-0.453602;MQ0F=0;MQ=60;ICB=1;HOB=0.5;MQSB=1;DP=25;DP4=9,4,6,2;AD=0,1;AN=0;AC=0	GT:PL:DP:SP:ADF:ADR:AD:HP	./.:.:.:.:.:.:.:.	./.:.:.:.:.:.:.:.	./.:.:.:.:.:.:.:.	./.:.:.:.:.:.:.:.
I	4414599	.	G	T	999	.	MQ0F=0;MQ=60;SGB=-0.379885;ICB=1;HOB=0.5;DP=27;DP4=12,2,4,3;AD=0,1;AN=0;AC=0	GT:DP:SP:ADF:ADR:AD:PL:HP	./.:0:0:0,.:0,.:0,.:.:.	./.:.:.:.:.:.:.:.	./.:.:.:.:.:.:.:.	./.:.:.:.:.:.:.:.
I	4415384	.	T	C	101	.	MQ0F=0;MQ=60;SGB=-0.379885;ICB=1;HOB=0.5;VDB=0.28;DP=31;DP4=7,7,5,10;AD=1,2;AN=0;AC=0	GT:DP:SP:ADF:ADR:AD:PL:HP	./.:.:.:.:.:.:.:.	./.:.:.:.:.:.:.:.	./.:.:.:.:.:.:.:.	./.:.:.:.:.:.:.:.
I	4415779	.	A	T	142	.	SGB=-0.379885;MQ0F=0;ICB=1;HOB=0.5;MQ=60;VDB=0.26;MQSB=1;DP=32;DP4=12,8,6,3;AD=1,1;AN=2;AC=2	GT:PL:DP:SP:ADF:ADR:AD:HP	1/1:41,3,0:1:0:0,0:0,1:0,1:BB	./.:.:.:.:.:.:.:.	./.:.:.:.:.:.:.:.	./.:.:.:.:.:.:.:.
I	4416369	.	C	A	105	.	MQ0F=0;MQ=60;SGB=-0.379885;ICB=1;HOB=0.5;VDB=0.0532881;DP=32;DP4=9,7,3,8;AD=0,1;AN=2;AC=2	GT:DP:SP:ADF:ADR:AD:PL:HP	1/1:1:0:0,0:0,1:0,1:41,3,0:BB	./.:.:.:.:.:.:.:.	./.:.:.:.:.:.:.:.	./.:0:0:0,.:0,.:0,.:.:.
I	4418950	.	G	A	999	.	MQ0F=0;MQ=60;MQSB=1;SGB=-0.379885;RPB=1;MQB=1;BQB=1;ICB=1;HOB=0.5;DP=52;DP4=10,32,3,1;AD=0,1;AN=2;AC=2	GT:DP:SP:ADF:ADR:AD:PL:HP	1/1:1:0:0,1:0,0:0,1:37,3,0:BB	./.:.:.:.:.:.:.:.	./.:.:.:.:.:.:.:.	./.:.:.:.:.:.:.:.
I	4419225	.	C	T	112	.	SGB=-0.379885;MQ0F=0;ICB=1;HOB=0.5;MQ=60;MQSB=1;DP=32;DP4=9,9,6,4;AD=1,1;AN=6;AC=4	GT:PL:DP:SP:ADF:ADR:AD:HP	1/1:41,3,0:1:0:0,0:0,1:0,1:BB	0/0:.:1:0:0,.:1,.:1,.:.	1/1:41,3,0:1:0:0,0:0,1:0,1:BB	./.:.:.:.:.:.:.:.
I	4420964	.	T	G	159	.	SGB=-0.379885;MQ0F=0;ICB=1;HOB=0.5;MQ=60;VDB=9.42694e-06;DP=31;DP4=6,1,16,3;AD=1,1;AN=0;AC=0	GT:PL:DP:SP:ADF:ADR:AD:HP	./.:.:.:.:.:.:.:.	./.:.:.:.:.:.:.:.	./.:.:.:.:.:.:.:.	./.:.:.:.:.:.:.:.
I	4421776	.	C	T	105	.	MQ0F=0;MQ=60;SGB=-0.379885;ICB=1;HOB=0.5;DP=15;DP4=3,7,1,3;AD=2,1;AN=0;AC=0	GT:DP:SP:ADF:ADR:AD:PL:HP	./.:.:.:.:.:.:.:.	./.:.:.:.:.:.:.:.	./.:.:.:.:.:.:.:.	./.:.:.:.:.:.:.:.
I	4422481	.	G	A	122	.	SGB=-0.379885;MQ0F=0;ICB=1;HOB=0.5;MQ=60;DP=22;DP4=6,10,1,2;AD=1,1;AN=0;AC=0	GT:PL:DP:SP:ADF:ADR:AD:HP	./.:.:.:.:.:.:.:.	./.:.:.:.:.:.:.:.	./.:.:.:.:.:.:.:.	./.:.:.:.:.:.:.:.
I	4423741	.	T	A	90	.	SGB=-0.379885;MQ0F=0;MQ=60;ICB=1;HOB=0.5;DP=16;DP4=7,2,2,1;AD=1,1;AN=0;AC=0	GT:PL:DP:SP:ADF:ADR:AD:HP	./.:.:.:.:.:.:.:.	./.:.:.:.:.:.:.:.	./.:.:.:.:.:.:.:.	./.:.:.:.:.:.:.:.
I	4426604	.	G	T	105	.	SGB=-0.379885;MQ0F=0;ICB=1;HOB=0.5;MQ=60;VDB=0.7;MQSB=1;DP=23;DP4=6,10,4,2;AD=0,1;AN=0;AC=0	GT:PL:DP:SP:ADF:ADR:AD:HP	./.:.:.:.:.:.:.:.	./.:.:.:.:.:.:.:.	./.:.:.:.:.:.:.:.	./.:.:.:.:.:.:.:.
I	4429199	.	A	G	105	.	SGB=-0.379885;MQ0F=0;ICB=1;HOB=0.5;MQ=60;DP=12;DP4=2,3,3,1;AD=1,1;AN=0;AC=0	GT:PL:DP:SP:ADF:ADR:AD:HP	./.:.:.:.:.:.:.:.	./.:.:.:.:.:.:.:.	./.:.:.:.:.:.:.:.	./.:.:.:.:.:.:.:.
I	4431060	.	C	T	112	.	SGB=-0.379885;MQ0F=0;MQ=60;MQSB=1;ICB=1;HOB=0.5;DP=26;DP4=10,10,2,1;AD=1,1;AN=0;AC=0	GT:PL:DP:SP:ADF:ADR:AD:HP	./.:.:.:.:.:.:.:.	./.:.:.:.:.:.:.:.	./.:.:.:.:.:.:.:.	./.:.:.:.:.:.:.:.
I	4431361	.	G	A	999	.	SGB=-0.379885;MQ0F=0;ICB=1;HOB=0.5;MQ=60;VDB=0.52;MQSB=1;DP=156;DP4=17,121,6,6;AD=0,1;AN=2;AC=0	GT:PL:DP:SP:ADF:ADR:AD:HP	./.:.:.:.:.:.:.:.	0/0:.:74:0:0,.:74,.:74,.:.	./.:.:.:.:.:.:.:.	./.:.:.:.:.:.:.:.
I	4432223	.	T	G	140	.	MQ0F=0;MQ=60;SGB=-0.379885;ICB=1;HOB=0.5;VDB=0.1;MQSB=1;DP=47;DP4=17,6,5,4;AD=1,1;AN=0;AC=0	GT:DP:SP:ADF:ADR:AD:PL:HP	./.:.:.:.:.:.:.:.	./.:.:.:.:.:.:.:.	./.:.:.:.:.:.:.:.	./.:.:.:.:.:.:.:.
I	4434616	.	T	C	90	.	MQ0F=0;MQ=60;SGB=-0.379885;ICB=1;HOB=0.5;DP=35;DP4=9,8,8,2;AD=0,1;AN=0;AC=0	GT:DP:SP:ADF:ADR:AD:PL:HP	./.:.:.:.:.:.:.:.	./.:.:.:.:.:.:.:.	./.:.:.:.:.:.:.:.	./.:.:.:.:.:.:.:.
I	4435352	.	G	A	131	.	MQ0F=0;MQ=60;SGB=-0.379885;ICB=1;HOB=0.5;MQSB=1;DP=29;DP4=9,10,2,0;AD=0,1;AN=2;AC=2	GT:DP:SP:ADF:ADR:AD:PL:HP	./.:.:.:.:.:.:.:.	./.:.:.:.:.:.:.:.	1/1:1:0:0,1:0,0:0,1:41,3,0:BB	./.:0:0:0,.:0,.:0,.:.:.
I	4436184	.	C	T	90	.	SGB=-0.379885;MQ0F=0;ICB=1;HOB=0.5;MQ=60;RPB=1;MQB=1;MQSB=1;BQB=1;DP=20;DP4=6,3,4,2;AD=1,1;AN=4;AC=4	GT:PL:DP:SP:ADF:ADR:AD:HP	./.:.:.:.:.:.:.:.	./.:.:.:.:.:.:.:.	1/1:60,3,0:1:0:0,1:0,0:0,1:.	1/1:41,3,0:1:0:0,0:0,1:0,1:BB
I	4436194	.	C	T	90	.	SGB=-0.379885;MQ0F=0;ICB=1;HOB=0.5;MQ=60;RPB=1;MQB=1;MQSB=1;BQB=1;DP=20;DP4=6,3,4,2;AD=1,1;AN=4;AC=4	GT:PL:DP:SP:ADF:ADR:AD:HP	./.:.:.:.:.:.:.:.	./.:.:.:.:.:.:.:.	1/1:60,3,0:1:0:0,1:0,0:0,1:.	1/1:41,3,0:1:0:0,0:0,1:0,1:BB
I	4436465	.	A	.	90	.	MQ0F=0;MQ=60;DP=14;DP4=8,3,0,0;AD=0;AN=0	GT:DP:SP:ADF:ADR:AD	./.:.:.:.:.:.	./.:.:.:.:.:.	./.:.:.:.:.:.	./.:.:.:.:.:.
I	4436466	.	A	.	90	.	MQ0F=0;MQ=60;DP=21;DP4=9,3,0,0;AD=0;AN=0	GT:DP:SP:ADF:ADR:AD	./.:.:.:.:.:.	./.:.:.:.:.:.	./.:.:.:.:.:.	./.:.:.:.:.:.
I	4436467	.	A	.	90	.	MQ0F=0;MQ=60;DP=27;DP4=8,3,0,0;AD=0;AN=0	GT:DP:SP:ADF:ADR:AD	./.:.:.:.:.:.	./.:.:.:.:.:.	./.:.:.:.:.:.	./.:.:.:.:.:.
I	4436682	.	T	G	999	.	MQ0F=0;MQ=60;SGB=-0.379885;VDB=0.0295886;ICB=1;HOB=0.5;DP=39;DP4=13,5,9,6;AD=0,1;AN=2;AC=2	GT:DP:SP:ADF:ADR:AD:PL:HP	./.:.:.:.:.:.:.:.	./.:.:.:.:.:.:.:.	1/1:1:0:0,1:0,0:0,1:41,3,0:.	./.:.:.:.:.:.:.:.
I	4437335	.	A	T	90	.	SGB=-0.379885;MQ0F=0;ICB=1;HOB=0.5;MQ=60;VDB=0.56;MQSB=1;DP=14;DP4=3,3,1,5;AD=1,1;AN=0;AC=0	GT:PL:DP:SP:ADF:ADR:AD:HP	./.:.:.:.:.:.:.:.	./.:.:.:.:.:.:.:.	./.:.:.:.:.:.:.:.	./.:.:.:.:.:.:.:.
I	4437876	.	A	G	140	.	MQ0F=0;MQ=60;SGB=-0.379885;ICB=1;HOB=0.5;VDB=0.02;DP=43;DP4=12,4,10,3;AD=0,1;AN=0;AC=0	GT:DP:SP:ADF:ADR:AD:PL:HP	./.:.:.:.:.:.:.:.	./.:.:.:.:.:.:.:.	./.:.:.:.:.:.:.:.	./.:.:.:.:.:.:.:.
I	4437972	.	G	A	154	.	MQ0F=0;MQ=60;MQSB=1;SGB=-0.379885;ICB=1;HOB=0.5;DP=39;DP4=11,11,3,8;AD=1,1;AN=0;AC=0	GT:DP:SP:ADF:ADR:AD:PL:HP	./.:.:.:.:.:.:.:.	./.:.:.:.:.:.:.:.	./.:.:.:.:.:.:.:.	./.:.:.:.:.:.:.:.
I	4440785	.	C	T	208	.	SGB=-0.379885;MQ0F=0;ICB=1;HOB=0.5;MQ=60;VDB=0.02;MQSB=1;DP=78;DP4=9,6,52,4;AD=1,1;AN=0;AC=0	GT:PL:DP:SP:ADF:ADR:AD:HP	./.:.:.:.:.:.:.:.	./.:.:.:.:.:.:.:.	./.:.:.:.:.:.:.:.	./.:.:.:.:.:.:.:.
I	4441047	.	G	.	90	.	MQ0F=0;MQ=60;DP=8;DP4=5,0,0,0;AD=1;AN=0	GT:DP:SP:ADF:ADR:AD	./.:.:.:.:.:.	./.:.:.:.:.:.	./.:.:.:.:.:.	./.:.:.:.:.:.
I	4441632	.	A	T	71	.	MQ0F=0;MQ=.;SGB=-0.379885;VDB=0.26;ICB=1;HOB=0.5;DP=13;DP4=1,5,3,1;AD=0,1;AN=0;AC=0	GT:DP:SP:ADF:ADR:AD:PL:HP	./.:.:.:.:.:.:.:.	./.:.:.:.:.:.:.:.	./.:.:.:.:.:.:.:.	./.:.:.:.:.:.:.:.
I	4443504	.	T	C	999	.	SGB=-0.379885;MQ0F=0;ICB=1;HOB=0.5;MQ=60;MQSB=1;VDB=0.38;DP=146;DP4=21,110,2,7;AD=0,1;AN=2;AC=0	GT:PL:DP:SP:ADF:ADR:AD:HP	./.:.:.:.:.:.:.:.	./.:.:.:.:.:.:.:.	0/0:.:28:0:14,.:14,.:28,.:.	./.:.:.:.:.:.:.:.
I	4444663	.	A	G	108	.	MQ0F=0;MQ=60;MQSB=1;SGB=-0.379885;ICB=1;HOB=0.5;DP=15;DP4=7,4,1,0;AD=1,1;AN=0;AC=0	GT:DP:SP:ADF:ADR:AD:PL:HP	./.:.:.:.:.:.:.:.	./.:.:.:.:.:.:.:.	./.:.:.:.:.:.:.:.	./.:0:0:0,.:0,.:0,.:.:.
I	4445269	.	A	G	90	.	MQ0F=0;MQ=60;SGB=-0.379885;ICB=1;HOB=0.5;DP=29;DP4=7,7,7,2;AD=0,1;AN=2;AC=2	GT:DP:SP:ADF:ADR:AD:PL:HP	./.:.:.:.:.:.:.:.	1/1:1:0:0,1:0,0:0,1:41,3,0:BB	./.:.:.:.:.:.:.:.	./.:.:.:.:.:.:.:.
I	4446414	.	C	T	90	.	MQ0F=0;MQ=60;SGB=-0.379885;ICB=1;HOB=0.5;VDB=0.02;DP=19;DP4=5,3,5,1;AD=1,1;AN=0;AC=0	GT:DP:SP:ADF:ADR:AD:PL:HP	./.:.:.:.:.:.:.:.	./.:.:.:.:.:.:.:.	./.:.:.:.:.:.:.:.	./.:.:.:.:.:.:.:.
I	4446716	.	G	A	999	.	SGB=-0.379885;MQ0F=0;MQ=60;ICB=1;HOB=0.5;DP=37;DP4=9,12,5,3;AD=1,1;AN=0;AC=0	GT:PL:DP:SP:ADF:ADR:AD:HP	./.:.:.:.:.:.:.:.	./.:.:.:.:.:.:.:.	./.:.:.:.:.:.:.:.	./.:.:.:.:.:.:.:.
I	4446767	.	T	G	999	.	MQ0F=0;MQ=60;SGB=-0.379885;ICB=1;HOB=0.5;DP=33;DP4=8,11,6,1;AD=1,1;AN=0;AC=0	GT:DP:SP:ADF:ADR:AD:PL:HP	./.:.:.:.:.:.:.:.	./.:.:.:.:.:.:.:.	./.:.:.:.:.:.:.:.	./.:.:.:.:.:.:.:.
I	4447788	.	A	T	999	.	MQSB=1;MQ0F=0;MQ=60;SGB=-0.379885;VDB=0.26;ICB=1;HOB=0.5;DP=61;DP4=23,9,6,1;AD=1,1;AN=2;AC=2	GT:DP:SP:ADF:ADR:AD:PL:HP	./.:.:.:.:.:.:.:.	./.:.:.:.:.:.:.:.	./.:.:.:.:.:.:.:.	1/1:2:0:0,2:0,0:0,2:110,6,0:.
I	4448673	.	T	C	90	.	MQ0F=0;MQ=60;SGB=-0.379885;ICB=1;HOB=0.5;DP=20;DP4=7,5,0,2;AD=0,1;AN=0;AC=0	GT:DP:SP:ADF:ADR:AD:PL:HP	./.:.:.:.:.:.:.:.	./.:.:.:.:.:.:.:.	./.:.:.:.:.:.:.:.	./.:.:.:.:.:.:.:.
I	4448977	.	T	G	90	.	MQ0F=0;MQ=60;SGB=-0.379885;ICB=1;HOB=0.5;DP=24;DP4=11,2,1,3;AD=1,1;AN=0;AC=0	GT:DP:SP:ADF:ADR:AD:PL:HP	./.:.:.:.:.:.:.:.	./.:.:.:.:.:.:.:.	./.:.:.:.:.:.:.:.	./.:.:.:.:.:.:.:.
I	4449115	.	T	C	90	.	MQ0F=0;MQ=.;SGB=-0.379885;ICB=1;HOB=0.5;DP=21;DP4=10,3,0,2;AD=1,1;AN=0;AC=0	GT:DP:SP:ADF:ADR:AD:PL:HP	./.:.:.:.:.:.:.:.	./.:.:.:.:.:.:.:.	./.:.:.:.:.:.:.:.	./.:.:.:.:.:.:.:.
I	4449247	.	G	A	112	.	MQSB=1;MQ0F=0;MQ=60;SGB=-0.379885;ICB=1;HOB=0.5;DP=21;DP4=6,7,4,1;AD=1,1;AN=2;AC=0	GT:DP:SP:ADF:ADR:AD:PL:HP	./.:.:.:.:.:.:.:.	0/0:1:0:1,.:0,.:1,.:.:.	./.:.:.:.:.:.:.:.	./.:.:.:.:.:.:.:.
I	4449630	.	A	G	999	.	MQ0F=0;MQ=60;SGB=-0.379885;ICB=1;HOB=0.5;DP=30;DP4=24,0,3,0;AD=0,1;AN=2;AC=2	GT:DP:SP:ADF:ADR:AD:PL:HP	./.:.:.:.:.:.:.:.	./.:.:.:.:.:.:.:.	./.:.:.:.:.:.:.:.	1/1:1:0:0,1:0,0:0,1:60,3,0:.
I	4449799	.	C	A	90	.	MQ0F=0;MQ=60;SGB=-0.379885;ICB=1;HOB=0.5;DP=23;DP4=11,2,2,2;AD=1,1;AN=0;AC=0	GT:DP:SP:ADF:ADR:AD:PL:HP	./.:.:.:.:.:.:.:.	./.:.:.:.:.:.:.:.	./.:.:.:.:.:.:.:.	./.:.:.:.:.:.:.:.
I	4449850	.	A	T	90	.	MQ0F=0;MQ=60;SGB=-0.379885;ICB=1;HOB=0.5;DP=25;DP4=7,6,4,3;AD=1,1;AN=0;AC=0	GT:DP:SP:ADF:ADR:AD:PL:HP	./.:.:.:.:.:.:.:.	./.:.:.:.:.:.:.:.	./.:.:.:.:.:.:.:.	./.:.:.:.:.:.:.:.
I	4450451	.	G	A	90	.	SGB=-0.379885;MQ0F=0;ICB=1;HOB=0.5;MQ=60;VDB=0.7;DP=23;DP4=5,6,6,1;AD=1,1;AN=2;AC=2	GT:PL:DP:SP:ADF:ADR:AD:HP	./.:.:.:.:.:.:.:.	./.:.:.:.:.:.:.:.	1/1:41,3,0:1:0:0,0:0,1:0,1:BB	./.:.:.:.:.:.:.:.
I	4450866	.	C	T	90	.	SGB=-0.379885;MQ0F=0;ICB=1;HOB=0.5;MQ=60;VDB=0.02;DP=17;DP4=3,5,3,4;AD=0,1;AN=0;AC=0	GT:PL:DP:SP:ADF:ADR:AD:HP	./.:.:.:.:.:.:.:.	./.:.:.:.:.:.:.:.	./.:.:.:.:.:.:.:.	./.:.:.:.:.:.:.:.
I	4451165	.	A	G	90	.	SGB=-0.379885;MQ0F=0;MQ=60;VDB=0.02;ICB=1;HOB=0.5;DP=25;DP4=3,7,9,0;AD=0,1;AN=0;AC=0	GT:PL:DP:SP:ADF:ADR:AD:HP	./.:.:.:.:.:.:.:.	./.:.:.:.:.:.:.:.	./.:.:.:.:.:.:.:.	./.:.:.:.:.:.:.:.
I	4451408	.	T	A	105	.	MQ0F=0;MQ=.;SGB=-0.379885;ICB=1;HOB=0.5;DP=22;DP4=12,0,1,0;AD=0,1;AN=2;AC=0	GT:DP:SP:ADF:ADR:AD:PL:HP	./.:.:.:.:.:.:.:.	0/0:1:0:1,.:0,.:1,.:.:.	./.:.:.:.:.:.:.:.	./.:.:.:.:.:.:.:.
I	4451409	.	T	A	105	.	MQ0F=0;MQ=.;SGB=-0.379885;ICB=1;HOB=0.5;DP=22;DP4=12,0,1,0;AD=0,1;AN=2;AC=0	GT:DP:SP:ADF:ADR:AD:PL:HP	./.:.:.:.:.:.:.:.	0/0:1:0:1,.:0,.:1,.:.:.	./.:.:.:.:.:.:.:.	./.:.:.:.:.:.:.:.
I	4451410	.	T	A	105	.	MQ0F=0;MQ=.;SGB=-0.379885;ICB=1;HOB=0.5;DP=23;DP4=10,0,1,0;AD=0,1;AN=2;AC=0	GT:DP:SP:ADF:ADR:AD:PL:HP	./.:.:.:.:.:.:.:.	0/0:1:0:1,.:0,.:1,.:.:.	./.:.:.:.:.:.:.:.	./.:.:.:.:.:.:.:.
I	4451411	.	T	A	105	.	MQ0F=0;MQ=.;SGB=-0.379885;ICB=1;HOB=0.5;DP=23;DP4=11,0,1,0;AD=0,1;AN=2;AC=0	GT:DP:SP:ADF:ADR:AD:PL:HP	./.:.:.:.:.:.:.:.	0/0:1:0:1,.:0,.:1,.:.:.	./.:.:.:.:.:.:.:.	./.:.:.:.:.:.:.:.
I	4451845	.	A	G	105	.	MQ0F=0;MQ=.;SGB=-0.379885;ICB=1;HOB=0.5;DP=19;DP4=10,0,2,0;AD=1,1;AN=0;AC=0	GT:DP:SP:ADF:ADR:AD:PL:HP	./.:.:.:.:.:.:.:.	./.:.:.:.:.:.:.:.	./.:.:.:.:.:.:.:.	./.:.:.:.:.:.:.:.
I	4452778	.	C	T	124	.	MQ0F=0;MQ=60;SGB=-0.379885;ICB=1;HOB=0.5;VDB=0.02;DP=19;DP4=8,3,1,4;AD=2,2;AN=0;AC=0	GT:DP:SP:ADF:ADR:AD:PL:HP	./.:.:.:.:.:.:.:.	./.:.:.:.:.:.:.:.	./.:.:.:.:.:.:.:.	./.:.:.:.:.:.:.:.
I	4453023	.	A	.	71	.	MQ0F=0;MQ=.;DP=3;DP4=0,2,0,0;AD=1;AN=0	GT:DP:SP:ADF:ADR:AD	./.:.:.:.:.:.	./.:.:.:.:.:.	./.:.:.:.:.:.	./.:.:.:.:.:.
I	4453037	.	A	.	999	.	MQ0F=0;MQ=60;MQSB=0.793923;DP=18;DP4=9,6,0,0;AD=1;AN=0	GT:DP:SP:ADF:ADR:AD	./.:.:.:.:.:.	./.:.:.:.:.:.	./.:.:.:.:.:.	./.:.:.:.:.:.
I	4453068	.	T	G	999	.	MQ0F=0;MQ=.;MQSB=0.810265;SGB=-0.379885;DP=21;DP4=5,3,1,0;AD=0,1;AN=0;AC=0	GT:DP:SP:ADF:ADR:AD:PL	./.:.:.:.:.:.:.	./.:.:.:.:.:.:.	./.:.:.:.:.:.:.	./.:.:.:.:.:.:.
I	4453233	.	G	C	90	.	MQ0F=0;MQ=60;VDB=0.0221621;SGB=-0.511536;ICB=1;HOB=0.5;DP=20;DP4=12,0,4,0;AD=1,1;AN=2;AC=0	GT:DP:SP:ADF:ADR:AD:PL:HP	./.:.:.:.:.:.:.:.	0/0:1:0:1,.:0,.:1,.:.:.	./.:.:.:.:.:.:.:.	./.:.:.:.:.:.:.:.
I	4453239	.	T	C	90	.	MQ0F=0;MQ=60;VDB=0.0221621;SGB=-0.511536;ICB=1;HOB=0.5;DP=20;DP4=12,0,4,0;AD=1,1;AN=2;AC=0	GT:DP:SP:ADF:ADR:AD:PL:HP	./.:.:.:.:.:.:.:.	0/0:1:0:1,.:0,.:1,.:.:.	./.:.:.:.:.:.:.:.	./.:.:.:.:.:.:.:.
I	4453481	.	T	G	90	.	MQ0F=0;MQ=60;SGB=-0.379885;ICB=1;HOB=0.5;DP=21;DP4=4,11,4,0;AD=1,1;AN=0;AC=0	GT:DP:SP:ADF:ADR:AD:PL:HP	./.:.:.:.:.:.:.:.	./.:.:.:.:.:.:.:.	./.:.:.:.:.:.:.:.	./.:.:.:.:.:.:.:.
I	4453643	.	T	G	90	.	SGB=-0.379885;MQ0F=0;ICB=1;HOB=0.5;MQ=60;DP=9;DP4=4,1,0,3;AD=0,1;AN=0;AC=0	GT:PL:DP:SP:ADF:ADR:AD:HP	./.:.:.:.:.:.:.:.	./.:.:.:.:.:.:.:.	./.:.:.:.:.:.:.:.	./.:.:.:.:.:.:.:.
I	4454001	.	A	G	90	.	MQ0F=0;MQ=60;SGB=-0.379885;ICB=1;HOB=0.5;DP=9;DP4=3,0,1,2;AD=0,1;AN=0;AC=0	GT:DP:SP:ADF:ADR:AD:PL:HP	./.:.:.:.:.:.:.:.	./.:.:.:.:.:.:.:.	./.:.:.:.:.:.:.:.	./.:.:.:.:.:.:.:.
I	4455166	.	G	A,T	140	.	VDB=0.02;SGB=-0.453602;MQ0F=0;MQ=60;RPB=1;MQB=1;MQSB=1;BQB=1;ICB=1;HOB=0.5;DP=141;DP4=65,5,45,0;AD=1,2,1;AN=2;AC=2,0	GT:PL:DP:SP:ADF:ADR:AD:HP	1/1:41,3,0,.,.,.:1:0:0,1,.:0,0,.:0,1,.:BB	./.:.:.:.:.:.:.:.	./.:.:.:.:.:.:.:.	./.:.:.:.:.:.:.:.
I	4455468	.	T	A	90	.	SGB=-0.379885;MQ0F=0;MQ=60;ICB=1;HOB=0.5;DP=8;DP4=2,2,1,1;AD=1,1;AN=2;AC=2	GT:PL:DP:SP:ADF:ADR:AD:HP	./.:.:.:.:.:.:.:.	./.:.:.:.:.:.:.:.	./.:.:.:.:.:.:.:.	1/1:41,3,0:1:0:0,1:0,0:0,1:.
I	4455469	.	T	A	90	.	SGB=-0.379885;MQ0F=0;MQ=60;ICB=1;HOB=0.5;DP=8;DP4=2,2,1,1;AD=1,1;AN=2;AC=2	GT:PL:DP:SP:ADF:ADR:AD:HP	./.:.:.:.:.:.:.:.	./.:.:.:.:.:.:.:.	./.:.:.:.:.:.:.:.	1/1:41,3,0:1:0:0,1:0,0:0,1:.
I	4456379	.	T	C	132	.	MQ0F=0;MQ=60;SGB=-0.379885;ICB=1;HOB=0.5;VDB=0.06;RPB=1;MQB=1;MQSB=1;BQB=1;DP=76;DP4=16,38,10,1;AD=1,1;AN=2;AC=0	GT:DP:SP:ADF:ADR:AD:PL:HP	0/0:1:0:0,.:1,.:1,.:.:.	./.:.:.:.:.:.:.:.	./.:.:.:.:.:.:.:.	./.:.:.:.:.:.:.:.
I	4456980	.	C	A	112	.	MQ0F=0;MQ=60;SGB=-0.379885;ICB=1;HOB=0.5;MQSB=1;DP=36;DP4=10,11,2,5;AD=1,1;AN=0;AC=0	GT:DP:SP:ADF:ADR:AD:PL:HP	./.:.:.:.:.:.:.:.	./.:.:.:.:.:.:.:.	./.:.:.:.:.:.:.:.	./.:.:.:.:.:.:.:.
I	4457330	.	C	.	90	.	VDB=0.0058656;SGB=-0.556411;MQ0F=1;MQ=0;DP=22;DP4=6,1,11,0;AD=1;AN=2	GT:DP:SP:ADF:ADR:AD	./.:.:.:.:.:.	./.:.:.:.:.:.	./.:.:.:.:.:.	0/0:1:0:0:0:0
I	4457919	.	C	G	107	.	SGB=-0.379885;MQ0F=0;ICB=1;HOB=0.5;MQ=60;VDB=0.220755;MQSB=1;RPB=1;MQB=1;BQB=1;DP=32;DP4=5,5,11,6;AD=1,1;AN=0;AC=0	GT:PL:DP:SP:ADF:ADR:AD:HP	./.:.:.:.:.:.:.:.	./.:.:.:.:.:.:.:.	./.:.:.:.:.:.:.:.	./.:.:.:.:.:.:.:.
I	4458062	.	G	A	101	.	SGB=-0.379885;MQ0F=0;ICB=1;HOB=0.5;MQ=60;VDB=0.02;RPB=1;MQB=1;BQB=1;DP=20;DP4=7,3,4,6;AD=1,1;AN=0;AC=0	GT:PL:DP:SP:ADF:ADR:AD:HP	./.:.:.:.:.:.:.:.	./.:.:.:.:.:.:.:.	./.:.:.:.:.:.:.:.	./.:.:.:.:.:.:.:.
I	4458473	.	T	A	108	.	SGB=-0.379885;MQ0F=0;ICB=1;HOB=0.5;MQ=60;MQSB=1;DP=9;DP4=2,4,1,2;AD=0,1;AN=0;AC=0	GT:PL:DP:SP:ADF:ADR:AD:HP	./.:.:.:.:.:.:.:.	./.:.:.:.:.:.:.:.	./.:.:.:.:.:.:.:.	./.:.:.:.:.:.:.:.
I	4458515	.	A	C	112	.	MQ0F=0;MQ=60;SGB=-0.379885;ICB=1;HOB=0.5;MQSB=1;DP=10;DP4=6,2,1,1;AD=1,1;AN=0;AC=0	GT:DP:SP:ADF:ADR:AD:PL:HP	./.:.:.:.:.:.:.:.	./.:.:.:.:.:.:.:.	./.:.:.:.:.:.:.:.	./.:.:.:.:.:.:.:.
I	4458995	.	G	C	71	.	MQ0F=0;MQ=60;SGB=-0.379885;ICB=1;HOB=0.5;DP=17;DP4=10,3,2,1;AD=1,1;AN=0;AC=0	GT:DP:SP:ADF:ADR:AD:PL:HP	./.:.:.:.:.:.:.:.	./.:.:.:.:.:.:.:.	./.:.:.:.:.:.:.:.	./.:.:.:.:.:.:.:.
I	4460493	.	T	C	105	.	SGB=-0.379885;MQ0F=0;ICB=1;HOB=0.5;MQ=60;DP=37;DP4=14,7,3,3;AD=0,1;AN=4;AC=2	GT:PL:DP:SP:ADF:ADR:AD:HP	./.:.:.:.:.:.:.:.	0/0:.:1:0:1,.:0,.:1,.:.	./.:.:.:.:.:.:.:.	1/1:41,3,0:1:0:0,0:0,1:0,1:BB
I	4460733	.	C	.	90	.	MQ0F=0;MQ=.;DP=21;DP4=9,7,0,0;AD=0;AN=0	GT:DP:SP:ADF:ADR:AD	./.:.:.:.:.:.	./.:.:.:.:.:.	./.:.:.:.:.:.	./.:.:.:.:.:.
I	4461030	.	T	C	124	.	MQ0F=0;MQ=60;SGB=-0.379885;ICB=1;HOB=0.5;DP=31;DP4=14,4,3,3;AD=1,1;AN=0;AC=0	GT:DP:SP:ADF:ADR:AD:PL:HP	./.:.:.:.:.:.:.:.	./.:.:.:.:.:.:.:.	./.:.:.:.:.:.:.:.	./.:.:.:.:.:.:.:.
I	4461206	.	C	T	90	.	MQ0F=0;MQ=60;SGB=-0.379885;ICB=1;HOB=0.5;DP=27;DP4=11,8,1,2;AD=1,1;AN=0;AC=0	GT:DP:SP:ADF:ADR:AD:PL:HP	./.:.:.:.:.:.:.:.	./.:.:.:.:.:.:.:.	./.:.:.:.:.:.:.:.	./.:.:.:.:.:.:.:.
I	4461366	.	G	A	90	.	SGB=-0.379885;MQ0F=0;ICB=1;HOB=0.5;MQ=60;DP=32;DP4=11,5,7,2;AD=0,1;AN=0;AC=0	GT:PL:DP:SP:ADF:ADR:AD:HP	./.:.:.:.:.:.:.:.	./.:.:.:.:.:.:.:.	./.:.:.:.:.:.:.:.	./.:.:.:.:.:.:.:.
I	4461394	.	C	T	90	.	SGB=-0.379885;MQ0F=0;ICB=1;HOB=0.5;MQ=60;DP=22;DP4=7,4,4,4;AD=0,1;AN=0;AC=0	GT:PL:DP:SP:ADF:ADR:AD:HP	./.:.:.:.:.:.:.:.	./.:.:.:.:.:.:.:.	./.:.:.:.:.:.:.:.	./.:.:.:.:.:.:.:.
I	4461928	.	C	T	105	.	MQ0F=0;MQ=60;SGB=-0.379885;ICB=1;HOB=0.5;DP=31;DP4=14,1,6,1;AD=1,1;AN=2;AC=2	GT:DP:SP:ADF:ADR:AD:PL:HP	./.:.:.:.:.:.:.:.	./.:.:.:.:.:.:.:.	1/1:1:0:0,1:0,0:0,1:41,3,0:BB	./.:.:.:.:.:.:.:.
I	4462029	.	C	T	140	.	MQ0F=0;MQ=60;MQSB=1;SGB=-0.379885;ICB=1;HOB=0.5;DP=40;DP4=16,6,4,5;AD=0,1;AN=4;AC=2	GT:DP:SP:ADF:ADR:AD:PL:HP	0/0:1:0:1,.:0,.:1,.:.:.	./.:.:.:.:.:.:.:.	1/1:1:0:0,1:0,0:0,1:41,3,0:BB	./.:.:.:.:.:.:.:.
I	4462154	.	C	T	131	.	MQ0F=0;MQ=60;SGB=-0.379885;VDB=0.6;MQSB=1;ICB=1;HOB=0.5;DP=47;DP4=10,8,12,2;AD=0,1;AN=4;AC=2	GT:DP:SP:ADF:ADR:AD:PL:HP	0/0:1:0:0,.:1,.:1,.:.:.	./.:.:.:.:.:.:.:.	./.:.:.:.:.:.:.:.	1/1:1:0:0,1:0,0:0,1:60,3,0:.
I	4462177	.	C	T	90	.	MQ0F=0;MQ=60;SGB=-0.379885;ICB=1;HOB=0.5;VDB=0.6;MQSB=1;DP=35;DP4=5,7,11,3;AD=0,1;AN=4;AC=2	GT:DP:SP:ADF:ADR:AD:PL:HP	0/0:1:0:0,.:1,.:1,.:.:.	./.:.:.:.:.:.:.:.	./.:.:.:.:.:.:.:.	1/1:1:0:0,1:0,0:0,1:60,3,0:.
I	4462373	.	T	A	112	.	MQ0F=0;MQ=60;SGB=-0.379885;ICB=1;HOB=0.5;RPB=1;MQB=1;MQSB=1;BQB=1;DP=25;DP4=11,6,4,2;AD=2,1;AN=0;AC=0	GT:DP:SP:ADF:ADR:AD:PL:HP	./.:.:.:.:.:.:.:.	./.:.:.:.:.:.:.:.	./.:.:.:.:.:.:.:.	./.:.:.:.:.:.:.:.
I	4462374	.	G	T	112	.	MQ0F=0;MQ=60;SGB=-0.379885;ICB=1;HOB=0.5;RPB=1;MQB=1;MQSB=1;BQB=1;DP=26;DP4=11,6,4,2;AD=2,1;AN=0;AC=0	GT:DP:SP:ADF:ADR:AD:PL:HP	./.:.:.:.:.:.:.:.	./.:.:.:.:.:.:.:.	./.:.:.:.:.:.:.:.	./.:.:.:.:.:.:.:.
I	4463519	.	G	T	105	.	MQ0F=0;MQ=60;VDB=0.76;SGB=-0.453602;RPB=1;MQB=1;BQB=1;ICB=1;HOB=0.5;DP=24;DP4=9,6,3,2;AD=1,1;AN=0;AC=0	GT:DP:SP:ADF:ADR:AD:PL:HP	./.:.:.:.:.:.:.:.	./.:.:.:.:.:.:.:.	./.:.:.:.:.:.:.:.	./.:.:.:.:.:.:.:.
I	4463628	.	T	C	140	.	MQ0F=0;MQ=60;VDB=0.02;SGB=-0.453602;ICB=1;HOB=0.5;DP=24;DP4=10,3,4,0;AD=1,1;AN=0;AC=0	GT:DP:SP:ADF:ADR:AD:PL:HP	./.:.:.:.:.:.:.:.	./.:.:.:.:.:.:.:.	./.:.:.:.:.:.:.:.	./.:.:.:.:.:.:.:.
I	4463844	.	T	A	131	.	MQ0F=0;MQ=60;MQSB=1;SGB=-0.379885;ICB=1;HOB=0.5;DP=29;DP4=13,7,4,1;AD=1,1;AN=0;AC=0	GT:DP:SP:ADF:ADR:AD:PL:HP	./.:.:.:.:.:.:.:.	./.:.:.:.:.:.:.:.	./.:.:.:.:.:.:.:.	./.:.:.:.:.:.:.:.
I	4464036	.	T	C	105	.	MQ0F=0;MQ=60;SGB=-0.379885;ICB=1;HOB=0.5;VDB=0.02;MQSB=1;DP=30;DP4=4,11,6,6;AD=0,1;AN=2;AC=2	GT:DP:SP:ADF:ADR:AD:PL:HP	./.:.:.:.:.:.:.:.	./.:.:.:.:.:.:.:.	./.:.:.:.:.:.:.:.	1/1:2:0:0,1:0,1:0,2:101,6,0:.
I	4464363	.	T	C	112	.	SGB=-0.379885;MQ0F=0;ICB=1;HOB=0.5;MQ=60;MQSB=1;RPB=1;MQB=1;BQB=1;DP=41;DP4=11,6,11,5;AD=0,1;AN=0;AC=0	GT:PL:DP:SP:ADF:ADR:AD:HP	./.:.:.:.:.:.:.:.	./.:.:.:.:.:.:.:.	./.:.:.:.:.:.:.:.	./.:.:.:.:.:.:.:.
I	4464670	.	G	T	90	.	SGB=-0.379885;MQ0F=0;ICB=1;HOB=0.5;MQ=60;DP=31;DP4=7,2,8,3;AD=0,1;AN=2;AC=2	GT:PL:DP:SP:ADF:ADR:AD:HP	1/1:60,3,0:1:0:0,1:0,0:0,1:.	./.:.:.:.:.:.:.:.	./.:.:.:.:.:.:.:.	./.:.:.:.:.:.:.:.
I	4464780	.	G	A	131	.	MQ0F=0;MQ=60;SGB=-0.379885;ICB=1;HOB=0.5;MQSB=1;VDB=0.1;DP=36;DP4=15,5,5,6;AD=1,2;AN=2;AC=2	GT:DP:SP:ADF:ADR:AD:PL:HP	./.:.:.:.:.:.:.:.	./.:.:.:.:.:.:.:.	./.:.:.:.:.:.:.:.	1/1:1:0:0,0:0,1:0,1:41,3,0:BB
I	4464857	.	G	A	112	.	MQ0F=0;MQ=60;SGB=-0.379885;ICB=1;HOB=0.5;MQSB=1;VDB=0.1;DP=33;DP4=14,5,4,2;AD=1,2;AN=2;AC=2	GT:DP:SP:ADF:ADR:AD:PL:HP	./.:.:.:.:.:.:.:.	./.:.:.:.:.:.:.:.	1/1:1:0:0,1:0,0:0,1:41,3,0:BB	./.:.:.:.:.:.:.:.
I	4465004	.	G	C	74	.	SGB=-0.379885;MQ0F=0;ICB=1;HOB=0.5;MQ=60;VDB=0.98;MQSB=1;DP=38;DP4=5,8,18,4;AD=0,2;AN=2;AC=2	GT:PL:DP:SP:ADF:ADR:AD:HP	1/1:41,3,0:1:0:0,1:0,0:0,1:BB	./.:.:.:.:.:.:.:.	./.:.:.:.:.:.:.:.	./.:.:.:.:.:.:.:.
I	4465530	.	T	A	999	.	MQ0F=0;MQ=60;MQSB=1;SGB=-0.379885;ICB=1;HOB=0.5;RPB=1;MQB=1;BQB=1;DP=36;DP4=12,11,3,1;AD=1,1;AN=0;AC=0	GT:DP:SP:ADF:ADR:AD:PL:HP	./.:.:.:.:.:.:.:.	./.:.:.:.:.:.:.:.	./.:.:.:.:.:.:.:.	./.:.:.:.:.:.:.:.
I	4465734	.	A	G	131	.	MQ0F=0;MQ=60;VDB=0.02;SGB=-0.453602;MQSB=1;ICB=1;HOB=0.5;DP=22;DP4=10,4,5,0;AD=0,1;AN=0;AC=0	GT:DP:SP:ADF:ADR:AD:PL:HP	./.:.:.:.:.:.:.:.	./.:.:.:.:.:.:.:.	./.:.:.:.:.:.:.:.	./.:.:.:.:.:.:.:.
I	4465874	.	C	A	131	.	MQ0F=0;MQ=60;SGB=-0.379885;ICB=1;HOB=0.5;MQSB=1;VDB=0.607612;RPB=1;MQB=1;BQB=1;DP=44;DP4=18,7,10,1;AD=0,1;AN=2;AC=0	GT:DP:SP:ADF:ADR:AD:PL:HP	./.:.:.:.:.:.:.:.	0/0:1:0:1,.:0,.:1,.:.:.	./.:.:.:.:.:.:.:.	./.:.:.:.:.:.:.:.
I	4465991	.	G	A	105	.	MQ0F=0;MQ=60;SGB=-0.379885;ICB=1;HOB=0.5;RPB=1;MQB=1;BQB=1;DP=37;DP4=2,18,6,8;AD=0,1;AN=2;AC=0	GT:DP:SP:ADF:ADR:AD:PL:HP	./.:.:.:.:.:.:.:.	0/0:1:0:0,.:1,.:1,.:.:.	./.:.:.:.:.:.:.:.	./.:.:.:.:.:.:.:.
I	4466278	.	G	A	999	.	MQ0F=0;MQ=60;SGB=-0.379885;ICB=1;HOB=0.5;DP=29;DP4=13,3,4,5;AD=1,1;AN=0;AC=0	GT:DP:SP:ADF:ADR:AD:PL:HP	./.:.:.:.:.:.:.:.	./.:.:.:.:.:.:.:.	./.:.:.:.:.:.:.:.	./.:.:.:.:.:.:.:.
I	4466338	.	T	G	105	.	MQ0F=0;MQ=60;SGB=-0.379885;ICB=1;HOB=0.5;DP=17;DP4=9,1,1,1;AD=0,1;AN=0;AC=0	GT:DP:SP:ADF:ADR:AD:PL:HP	./.:.:.:.:.:.:.:.	./.:.:.:.:.:.:.:.	./.:.:.:.:.:.:.:.	./.:.:.:.:.:.:.:.
I	4467245	.	T	C	105	.	MQ0F=0;MQ=60;SGB=-0.379885;ICB=1;HOB=0.5;VDB=0.88;DP=30;DP4=8,8,2,5;AD=0,2;AN=2;AC=2	GT:DP:SP:ADF:ADR:AD:PL:HP	./.:.:.:.:.:.:.:.	./.:.:.:.:.:.:.:.	1/1:1:0:0,0:0,1:0,1:37,3,0:BB	./.:.:.:.:.:.:.:.
I	4467355	.	T	A	97	.	MQ0F=0;MQ=60;SGB=-0.379885;ICB=1;HOB=0.5;DP=20;DP4=9,5,1,2;AD=1,1;AN=4;AC=2	GT:DP:SP:ADF:ADR:AD:PL:HP	./.:.:.:.:.:.:.:.	0/0:1:0:0,.:1,.:1,.:.:.	1/1:1:0:0,0:0,1:0,1:41,3,0:BB	./.:.:.:.:.:.:.:.
I	4467636	.	A	C	74	.	MQ0F=0;MQ=60;SGB=-0.379885;ICB=1;HOB=0.5;VDB=0.72;MQSB=1;DP=28;DP4=9,9,1,6;AD=1,2;AN=0;AC=0	GT:DP:SP:ADF:ADR:AD:PL:HP	./.:.:.:.:.:.:.:.	./.:.:.:.:.:.:.:.	./.:.:.:.:.:.:.:.	./.:.:.:.:.:.:.:.
I	4467647	.	A	T	73	.	MQ0F=0;MQ=60;SGB=-0.379885;ICB=1;HOB=0.5;VDB=0.72;MQSB=1;DP=28;DP4=9,8,1,6;AD=0,2;AN=0;AC=0	GT:DP:SP:ADF:ADR:AD:PL:HP	./.:.:.:.:.:.:.:.	./.:.:.:.:.:.:.:.	./.:.:.:.:.:.:.:.	./.:.:.:.:.:.:.:.
I	4469358	.	T	C	112	.	MQ0F=0;MQ=60;SGB=-0.379885;ICB=1;HOB=0.5;MQSB=1;DP=23;DP4=5,4,5,2;AD=0,1;AN=0;AC=0	GT:DP:SP:ADF:ADR:AD:PL:HP	./.:.:.:.:.:.:.:.	./.:.:.:.:.:.:.:.	./.:.:.:.:.:.:.:.	./.:.:.:.:.:.:.:.
I	4469369	.	A	G	112	.	MQ0F=0;MQ=60;SGB=-0.379885;ICB=1;HOB=0.5;MQSB=1;DP=22;DP4=5,3,5,2;AD=0,1;AN=0;AC=0	GT:DP:SP:ADF:ADR:AD:PL:HP	./.:.:.:.:.:.:.:.	./.:.:.:.:.:.:.:.	./.:.:.:.:.:.:.:.	./.:.:.:.:.:.:.:.
I	4469469	.	A	G	112	.	SGB=-0.379885;MQ0F=0;ICB=1;HOB=0.5;MQ=60;MQSB=1;DP=15;DP4=6,4,1,1;AD=1,1;AN=2;AC=0	GT:PL:DP:SP:ADF:ADR:AD:HP	./.:.:.:.:.:.:.:.	0/0:.:1:0:0,.:1,.:1,.:.	./.:.:.:.:.:.:.:.	./.:.:.:.:.:.:.:.
I	4469554	.	A	G	127	.	SGB=-0.379885;MQ0F=0;MQ=60;MQSB=1;ICB=1;HOB=0.5;DP=24;DP4=9,5,2,1;AD=1,1;AN=4;AC=2	GT:PL:DP:SP:ADF:ADR:AD:HP	./.:.:.:.:.:.:.:.	0/0:.:1:0:0,.:1,.:1,.:.	1/1:60,3,0:1:0:0,0:0,1:0,1:.	./.:.:.:.:.:.:.:.
I	4470095	.	C	T	90	.	MQ0F=0;MQ=60;SGB=-0.379885;ICB=1;HOB=0.5;DP=17;DP4=4,7,3,1;AD=0,1;AN=0;AC=0	GT:DP:SP:ADF:ADR:AD:PL:HP	./.:.:.:.:.:.:.:.	./.:.:.:.:.:.:.:.	./.:.:.:.:.:.:.:.	./.:.:.:.:.:.:.:.
I	4470405	.	G	.	90	.	MQ0F=0;MQ=60;SGB=-0.379885;DP=17;DP4=4,2,3,0;AD=0;AN=0	GT:DP:SP:ADF:ADR:AD	./.:.:.:.:.:.	./.:.:.:.:.:.	./.:.:.:.:.:.	./.:.:.:.:.:.
I	4470408	.	A	.	90	.	MQ0F=0;MQ=60;DP=17;DP4=4,2,0,0;AD=0;AN=0	GT:DP:SP:ADF:ADR:AD	./.:.:.:.:.:.	./.:.:.:.:.:.	./.:.:.:.:.:.	./.:.:.:.:.:.
I	4470624	.	T	A	112	.	MQ0F=0;MQ=60;SGB=-0.379885;ICB=1;HOB=0.5;MQSB=1;VDB=0.1;DP=24;DP4=6,3,3,5;AD=0,1;AN=0;AC=0	GT:DP:SP:ADF:ADR:AD:PL:HP	./.:.:.:.:.:.:.:.	./.:.:.:.:.:.:.:.	./.:.:.:.:.:.:.:.	./.:.:.:.:.:.:.:.
I	4470838	.	A	T	117	.	MQ0F=0;MQ=60;SGB=-0.379885;RPB=1;MQB=1;BQB=1;ICB=1;HOB=0.5;DP=24;DP4=9,3,4,0;AD=0,1;AN=0;AC=0	GT:DP:SP:ADF:ADR:AD:PL:HP	./.:.:.:.:.:.:.:.	./.:.:.:.:.:.:.:.	./.:.:.:.:.:.:.:.	./.:.:.:.:.:.:.:.
I	4470867	.	T	A	131	.	MQ0F=0;MQ=60;SGB=-0.379885;ICB=1;HOB=0.5;RPB=1;MQB=1;BQB=1;MQSB=1;DP=24;DP4=6,5,4,1;AD=0,1;AN=0;AC=0	GT:DP:SP:ADF:ADR:AD:PL:HP	./.:.:.:.:.:.:.:.	./.:.:.:.:.:.:.:.	./.:.:.:.:.:.:.:.	./.:.:.:.:.:.:.:.
I	4470874	.	A	T	131	.	MQ0F=0;MQ=60;SGB=-0.379885;ICB=1;HOB=0.5;RPB=1;MQB=1;BQB=1;MQSB=1;DP=24;DP4=6,5,4,1;AD=0,1;AN=0;AC=0	GT:DP:SP:ADF:ADR:AD:PL:HP	./.:.:.:.:.:.:.:.	./.:.:.:.:.:.:.:.	./.:.:.:.:.:.:.:.	./.:.:.:.:.:.:.:.
I	4470995	.	G	A	90	.	SGB=-0.379885;MQ0F=0;ICB=1;HOB=0.5;MQ=60;VDB=0.02;DP=29;DP4=6,8,7,1;AD=1,2;AN=0;AC=0	GT:PL:DP:SP:ADF:ADR:AD:HP	./.:.:.:.:.:.:.:.	./.:.:.:.:.:.:.:.	./.:.:.:.:.:.:.:.	./.:.:.:.:.:.:.:.
I	4471988	.	C	T	90	.	MQ0F=0;MQ=60;SGB=-0.379885;ICB=1;HOB=0.5;DP=16;DP4=4,5,3,2;AD=1,1;AN=2;AC=2	GT:DP:SP:ADF:ADR:AD:PL:HP	./.:.:.:.:.:.:.:.	./.:.:.:.:.:.:.:.	./.:.:.:.:.:.:.:.	1/1:1:0:0,1:0,0:0,1:41,3,0:BB
I	4472043	.	A	G	90	.	MQ0F=0;MQ=60;SGB=-0.379885;ICB=1;HOB=0.5;DP=13;DP4=5,1,2,1;AD=1,1;AN=2;AC=2	GT:DP:SP:ADF:ADR:AD:PL:HP	./.:.:.:.:.:.:.:.	./.:.:.:.:.:.:.:.	./.:.:.:.:.:.:.:.	1/1:1:0:0,1:0,0:0,1:60,3,0:.
I	4473239	.	T	A	140	.	MQ0F=0;MQ=60;SGB=-0.379885;RPB=1;MQB=1;BQB=1;ICB=1;HOB=0.5;DP=26;DP4=8,5,5,1;AD=1,1;AN=0;AC=0	GT:DP:SP:ADF:ADR:AD:PL:HP	./.:.:.:.:.:.:.:.	./.:.:.:.:.:.:.:.	./.:.:.:.:.:.:.:.	./.:.:.:.:.:.:.:.
I	4474036	.	C	A	90	.	MQ0F=0;MQ=60;SGB=-0.379885;RPB=1;MQB=1;BQB=1;ICB=1;HOB=0.5;VDB=0.94;DP=31;DP4=9,6,9,1;AD=1,1;AN=0;AC=0	GT:DP:SP:ADF:ADR:AD:PL:HP	./.:.:.:.:.:.:.:.	./.:.:.:.:.:.:.:.	./.:.:.:.:.:.:.:.	./.:.:.:.:.:.:.:.
I	4474442	.	C	T	71	.	SGB=-0.379885;MQ0F=0;ICB=1;HOB=0.5;MQ=60;VDB=0.14;DP=17;DP4=6,6,3,1;AD=1,2;AN=4;AC=2	GT:PL:DP:SP:ADF:ADR:AD:HP	1/1:41,3,0:1:0:0,1:0,0:0,1:BB	./.:.:.:.:.:.:.:.	0/0:.:1:0:1,.:0,.:1,.:.	./.:.:.:.:.:.:.:.
I	4474585	.	C	T	90	.	MQ0F=0;MQ=60;SGB=-0.379885;ICB=1;HOB=0.5;VDB=0.02;DP=28;DP4=8,7,2,5;AD=1,1;AN=4;AC=2	GT:DP:SP:ADF:ADR:AD:PL:HP	1/1:1:0:0,0:0,1:0,1:41,3,0:BB	./.:.:.:.:.:.:.:.	0/0:1:0:0,.:1,.:1,.:.:.	./.:.:.:.:.:.:.:.
I	4474720	.	T	C	124	.	MQ0F=0;MQ=60;SGB=-0.379885;ICB=1;HOB=0.5;DP=24;DP4=9,5,4,0;AD=1,1;AN=0;AC=0	GT:DP:SP:ADF:ADR:AD:PL:HP	./.:.:.:.:.:.:.:.	./.:.:.:.:.:.:.:.	./.:.:.:.:.:.:.:.	./.:.:.:.:.:.:.:.
I	4475872	.	A	T	105	.	MQ0F=0;MQ=60;SGB=-0.379885;ICB=1;HOB=0.5;DP=20;DP4=7,7,3,0;AD=1,1;AN=0;AC=0	GT:DP:SP:ADF:ADR:AD:PL:HP	./.:.:.:.:.:.:.:.	./.:.:.:.:.:.:.:.	./.:.:.:.:.:.:.:.	./.:.:.:.:.:.:.:.
I	4480458	.	T	A	90	.	SGB=-0.379885;MQ0F=0;MQ=60;ICB=1;HOB=0.5;DP=20;DP4=7,4,2,2;AD=1,1;AN=0;AC=0	GT:PL:DP:SP:ADF:ADR:AD:HP	./.:.:.:.:.:.:.:.	./.:.:.:.:.:.:.:.	./.:.:.:.:.:.:.:.	./.:.:.:.:.:.:.:.
I	4481603	.	G	A	71	.	MQ0F=0;MQ=60;SGB=-0.379885;ICB=1;HOB=0.5;DP=8;DP4=6,0,2,0;AD=0,1;AN=0;AC=0	GT:DP:SP:ADF:ADR:AD:PL:HP	./.:.:.:.:.:.:.:.	./.:.:.:.:.:.:.:.	./.:.:.:.:.:.:.:.	./.:.:.:.:.:.:.:.
I	4481792	.	T	A	71	.	MQ0F=0;MQ=.;SGB=-0.379885;DP=8;DP4=5,0,1,0;AD=1,1;AN=2;AC=2	GT:DP:SP:ADF:ADR:AD:PL	./.:.:.:.:.:.:.	./.:.:.:.:.:.:.	./.:.:.:.:.:.:.	1/1:1:0:0,1:0,0:0,1:60,3,0
I	4482569	.	A	C	71	.	MQ0F=0;MQ=60;SGB=-0.379885;ICB=1;HOB=0.5;DP=4;DP4=2,1,0,1;AD=1,1;AN=0;AC=0	GT:DP:SP:ADF:ADR:AD:PL:HP	./.:.:.:.:.:.:.:.	./.:.:.:.:.:.:.:.	./.:.:.:.:.:.:.:.	./.:.:.:.:.:.:.:.
I	4483082	.	G	T	90	.	SGB=-0.379885;MQ0F=0;ICB=1;HOB=0.5;MQ=60;DP=12;DP4=3,6,0,2;AD=1,1;AN=0;AC=0	GT:PL:DP:SP:ADF:ADR:AD:HP	./.:.:.:.:.:.:.:.	./.:.:.:.:.:.:.:.	./.:.:.:.:.:.:.:.	./.:.:.:.:.:.:.:.
I	4483187	.	A	T	90	.	MQ0F=0;MQ=60;SGB=-0.379885;ICB=1;HOB=0.5;DP=7;DP4=1,4,1,0;AD=1,1;AN=0;AC=0	GT:DP:SP:ADF:ADR:AD:PL:HP	./.:.:.:.:.:.:.:.	./.:.:.:.:.:.:.:.	./.:.:.:.:.:.:.:.	./.:.:.:.:.:.:.:.
I	4483252	.	T	A	71	.	SGB=-0.379885;MQ0F=0;MQ=60;DP=5;DP4=1,2,1,0;AD=1,1;AN=0;AC=0	GT:PL:DP:SP:ADF:ADR:AD	./.:.:.:.:.:.:.	./.:.:.:.:.:.:.	./.:.:.:.:.:.:.	./.:.:.:.:.:.:.
I	4483607	.	A	T	90	.	MQ0F=0;MQ=60;SGB=-0.379885;ICB=1;HOB=0.5;VDB=0.02;DP=23;DP4=5,3,8,1;AD=0,2;AN=0;AC=0	GT:DP:SP:ADF:ADR:AD:PL:HP	./.:.:.:.:.:.:.:.	./.:.:.:.:.:.:.:.	./.:.:.:.:.:.:.:.	./.:.:.:.:.:.:.:.
I	4483649	.	G	A	90	.	MQ0F=0;MQ=60;SGB=-0.379885;ICB=1;HOB=0.5;VDB=0.02;DP=20;DP4=1,3,9,2;AD=0,1;AN=0;AC=0	GT:DP:SP:ADF:ADR:AD:PL:HP	./.:.:.:.:.:.:.:.	./.:.:.:.:.:.:.:.	./.:.:.:.:.:.:.:.	./.:.:.:.:.:.:.:.
I	4483750	.	G	A	90	.	SGB=-0.379885;MQ0F=0;ICB=1;HOB=0.5;MQ=60;VDB=0.02;DP=13;DP4=3,2,2,5;AD=0,1;AN=0;AC=0	GT:PL:DP:SP:ADF:ADR:AD:HP	./.:.:.:.:.:.:.:.	./.:.:.:.:.:.:.:.	./.:.:.:.:.:.:.:.	./.:.:.:.:.:.:.:.
I	4483778	.	A	T	90	.	SGB=-0.379885;MQ0F=0;ICB=1;HOB=0.5;MQ=60;DP=14;DP4=4,1,1,4;AD=0,1;AN=2;AC=2	GT:PL:DP:SP:ADF:ADR:AD:HP	1/1:41,3,0:1:0:0,1:0,0:0,1:BB	./.:.:.:.:.:.:.:.	./.:.:.:.:.:.:.:.	./.:.:.:.:.:.:.:.
I	4484429	.	C	T	105	.	MQ0F=0;MQ=60;SGB=-0.379885;ICB=1;HOB=0.5;VDB=0.0221621;DP=18;DP4=3,5,2,5;AD=2,1;AN=0;AC=0	GT:DP:SP:ADF:ADR:AD:PL:HP	./.:.:.:.:.:.:.:.	./.:.:.:.:.:.:.:.	./.:.:.:.:.:.:.:.	./.:.:.:.:.:.:.:.
I	4485742	.	T	C	71	.	MQ0F=0;MQ=60;SGB=-0.379885;ICB=1;HOB=0.5;DP=15;DP4=1,5,5,2;AD=0,1;AN=0;AC=0	GT:DP:SP:ADF:ADR:AD:PL:HP	./.:.:.:.:.:.:.:.	./.:.:.:.:.:.:.:.	./.:.:.:.:.:.:.:.	./.:.:.:.:.:.:.:.
I	4486441	.	G	A	999	.	MQ0F=0;MQ=60;SGB=-0.379885;ICB=1;HOB=0.5;MQSB=1;DP=19;DP4=7,6,0,1;AD=1,1;AN=2;AC=0	GT:DP:SP:ADF:ADR:AD:PL:HP	./.:.:.:.:.:.:.:.	0/0:3:0:1,.:2,.:3,.:.:.	./.:.:.:.:.:.:.:.	./.:.:.:.:.:.:.:.
I	4488305	.	C	T	999	.	MQ0F=0;MQ=60;SGB=-0.379885;ICB=1;HOB=0.5;VDB=0.00835905;MQSB=1;DP=56;DP4=15,6,9,11;AD=1,1;AN=4;AC=2	GT:DP:SP:ADF:ADR:AD:PL:HP	1/1:1:0:0,0:0,1:0,1:41,3,0:BB	0/0:3:0:3,.:0,.:3,.:.:.	./.:.:.:.:.:.:.:.	./.:.:.:.:.:.:.:.
I	4488990	.	C	T	999	.	MQ0F=0;MQ=60;VDB=0.0221621;SGB=-0.511536;ICB=1;HOB=0.5;DP=106;DP4=88,4,5,3;AD=1,1;AN=2;AC=2	GT:DP:SP:ADF:ADR:AD:PL:HP	./.:.:.:.:.:.:.:.	./.:.:.:.:.:.:.:.	1/1:3:0:0,3:0,0:0,3:93,9,0:.	./.:.:.:.:.:.:.:.
I	4489181	.	C	T	999	.	MQ0F=0;MQ=60;SGB=-0.379885;DP=34;DP4=7,22,1,2;AD=1,1;AN=0;AC=0	GT:DP:SP:ADF:ADR:AD:PL	./.:.:.:.:.:.:.	./.:.:.:.:.:.:.	./.:.:.:.:.:.:.	./.:.:.:.:.:.:.
I	4489655	.	A	T	90	.	MQ0F=0;MQ=60;SGB=-0.379885;ICB=1;HOB=0.5;RPB=1;MQB=1;BQB=1;DP=33;DP4=9,7,5,3;AD=1,1;AN=0;AC=0	GT:DP:SP:ADF:ADR:AD:PL:HP	./.:.:.:.:.:.:.:.	./.:.:.:.:.:.:.:.	./.:.:.:.:.:.:.:.	./.:.:.:.:.:.:.:.
I	4489843	.	T	C	131	.	MQ0F=0;MQ=60;MQSB=1;SGB=-0.379885;ICB=1;HOB=0.5;DP=14;DP4=5,5,0,1;AD=0,1;AN=0;AC=0	GT:DP:SP:ADF:ADR:AD:PL:HP	./.:.:.:.:.:.:.:.	./.:.:.:.:.:.:.:.	./.:.:.:.:.:.:.:.	./.:.:.:.:.:.:.:.
I	4490069	.	G	A	93	.	MQ0F=0;MQ=60;SGB=-0.379885;VDB=0.0058656;ICB=1;HOB=0.5;DP=25;DP4=7,5,6,2;AD=1,1;AN=0;AC=0	GT:DP:SP:ADF:ADR:AD:PL:HP	./.:.:.:.:.:.:.:.	./.:.:.:.:.:.:.:.	./.:.:.:.:.:.:.:.	./.:.:.:.:.:.:.:.
I	4490214	.	T	G	131	.	SGB=-0.379885;MQ0F=0;ICB=1;HOB=0.5;MQ=60;MQSB=1;DP=26;DP4=10,8,3,0;AD=2,1;AN=2;AC=2	GT:PL:DP:SP:ADF:ADR:AD:HP	1/1:32,3,0:1:0:0,1:0,0:0,1:BB	./.:.:.:.:.:.:.:.	./.:.:.:.:.:.:.:.	./.:.:.:.:.:.:.:.
I	4491224	.	C	G	90	.	SGB=-0.379885;MQ0F=0;ICB=1;HOB=0.5;MQ=60;DP=14;DP4=2,7,1,3;AD=0,1;AN=0;AC=0	GT:PL:DP:SP:ADF:ADR:AD:HP	./.:.:.:.:.:.:.:.	./.:.:.:.:.:.:.:.	./.:.:.:.:.:.:.:.	./.:.:.:.:.:.:.:.
I	4491264	.	G	A	90	.	SGB=-0.379885;MQ0F=0;ICB=1;HOB=0.5;MQ=60;RPB=1;MQB=1;MQSB=1;BQB=1;DP=20;DP4=7,5,3,3;AD=1,1;AN=2;AC=2	GT:PL:DP:SP:ADF:ADR:AD:HP	./.:.:.:.:.:.:.:.	1/1:41,3,0:1:0:0,1:0,0:0,1:BB	./.:.:.:.:.:.:.:.	./.:.:.:.:.:.:.:.
I	4491505	.	A	T	131	.	SGB=-0.379885;MQ0F=0;ICB=1;HOB=0.5;MQ=60;VDB=0.02;MQSB=1;DP=26;DP4=5,8,3,2;AD=1,2;AN=2;AC=0	GT:PL:DP:SP:ADF:ADR:AD:HP	./.:.:.:.:.:.:.:.	0/0:.:1:0:1,.:0,.:1,.:.	./.:.:.:.:.:.:.:.	./.:.:.:.:.:.:.:.
I	4491529	.	A	G	112	.	SGB=-0.379885;MQ0F=0;ICB=1;HOB=0.5;MQ=60;MQSB=1;VDB=0.02;DP=28;DP4=7,10,3,3;AD=1,2;AN=2;AC=0	GT:PL:DP:SP:ADF:ADR:AD:HP	./.:.:.:.:.:.:.:.	0/0:.:1:0:0,.:1,.:1,.:.	./.:.:.:.:.:.:.:.	./.:.:.:.:.:.:.:.
I	4491983	.	A	G	90	.	MQ0F=0;MQ=60;SGB=-0.379885;ICB=1;HOB=0.5;VDB=0.42;MQSB=1;DP=24;DP4=4,7,4,1;AD=1,1;AN=2;AC=2	GT:DP:SP:ADF:ADR:AD:PL:HP	1/1:1:0:0,1:0,0:0,1:41,3,0:BB	./.:.:.:.:.:.:.:.	./.:.:.:.:.:.:.:.	./.:.:.:.:.:.:.:.
I	4499176	.	T	C	71	.	MQ0F=0;MQ=60;SGB=-0.379885;ICB=1;HOB=0.5;DP=9;DP4=2,4,1,1;AD=0,1;AN=0;AC=0	GT:DP:SP:ADF:ADR:AD:PL:HP	./.:.:.:.:.:.:.:.	./.:.:.:.:.:.:.:.	./.:.:.:.:.:.:.:.	./.:.:.:.:.:.:.:.
I	4501389	.	T	A	999	.	MQ0F=0;MQ=60;SGB=-0.379885;ICB=1;HOB=0.5;DP=28;DP4=3,17,2,2;AD=0,1;AN=0;AC=0	GT:DP:SP:ADF:ADR:AD:PL:HP	./.:.:.:.:.:.:.:.	./.:.:.:.:.:.:.:.	./.:.:.:.:.:.:.:.	./.:.:.:.:.:.:.:.
I	4501390	.	T	A	999	.	MQ0F=0;MQ=60;SGB=-0.379885;ICB=1;HOB=0.5;DP=28;DP4=3,17,2,2;AD=0,1;AN=0;AC=0	GT:DP:SP:ADF:ADR:AD:PL:HP	./.:.:.:.:.:.:.:.	./.:.:.:.:.:.:.:.	./.:.:.:.:.:.:.:.	./.:.:.:.:.:.:.:.
I	4502140	.	A	C	147	.	MQ0F=0;MQ=60;VDB=0.32;SGB=-0.453602;MQSB=1;ICB=1;HOB=0.5;DP=68;DP4=15,32,3,8;AD=1,1;AN=0;AC=0	GT:DP:SP:ADF:ADR:AD:PL:HP	./.:.:.:.:.:.:.:.	./.:.:.:.:.:.:.:.	./.:.:.:.:.:.:.:.	./.:.:.:.:.:.:.:.
I	4502893	.	A	G	71	.	SGB=-0.379885;MQ0F=0;ICB=1;HOB=0.5;MQ=60;VDB=0.96;DP=13;DP4=2,5,4,2;AD=1,1;AN=2;AC=0	GT:PL:DP:SP:ADF:ADR:AD:HP	./.:.:.:.:.:.:.:.	0/0:.:1:0:1,.:0,.:1,.:.	./.:.:.:.:.:.:.:.	./.:.:.:.:.:.:.:.
I	4502981	.	T	A	90	.	MQ0F=0;MQ=.;SGB=-0.379885;ICB=1;HOB=0.5;DP=13;DP4=3,0,3,1;AD=1,1;AN=0;AC=0	GT:DP:SP:ADF:ADR:AD:PL:HP	./.:.:.:.:.:.:.:.	./.:0:0:0,.:0,.:0,.:.:.	./.:.:.:.:.:.:.:.	./.:.:.:.:.:.:.:.
I	4504473	.	A	G	90	.	MQ0F=0;MQ=60;SGB=-0.379885;ICB=1;HOB=0.5;DP=24;DP4=11,2,5,4;AD=1,1;AN=0;AC=0	GT:DP:SP:ADF:ADR:AD:PL:HP	./.:.:.:.:.:.:.:.	./.:.:.:.:.:.:.:.	./.:.:.:.:.:.:.:.	./.:.:.:.:.:.:.:.
I	4505374	.	T	A	71	.	MQ0F=0;MQ=60;SGB=-0.379885;ICB=1;HOB=0.5;DP=11;DP4=1,6,2,1;AD=1,1;AN=0;AC=0	GT:DP:SP:ADF:ADR:AD:PL:HP	./.:.:.:.:.:.:.:.	./.:0:0:0,.:0,.:0,.:.:.	./.:.:.:.:.:.:.:.	./.:.:.:.:.:.:.:.
I	4505586	.	A	T	90	.	MQ0F=0;MQ=60;SGB=-0.379885;ICB=1;HOB=0.5;DP=12;DP4=3,2,2,2;AD=0,1;AN=0;AC=0	GT:DP:SP:ADF:ADR:AD:PL:HP	./.:.:.:.:.:.:.:.	./.:.:.:.:.:.:.:.	./.:.:.:.:.:.:.:.	./.:.:.:.:.:.:.:.
I	4506244	.	T	G	90	.	MQ0F=0;MQ=60;SGB=-0.379885;ICB=1;HOB=0.5;DP=14;DP4=6,3,2,0;AD=1,1;AN=0;AC=0	GT:DP:SP:ADF:ADR:AD:PL:HP	./.:.:.:.:.:.:.:.	./.:.:.:.:.:.:.:.	./.:.:.:.:.:.:.:.	./.:.:.:.:.:.:.:.
I	4506297	.	A	.	90	.	MQ0F=0;MQ=60;DP=10;DP4=4,4,0,0;AD=1;AN=0	GT:DP:SP:ADF:ADR:AD	./.:.:.:.:.:.	./.:.:.:.:.:.	./.:.:.:.:.:.	./.:.:.:.:.:.
I	4506460	.	T	A	90	.	SGB=-0.379885;MQ0F=0;MQ=60;DP=22;DP4=8,4,2,1;AD=1,1;AN=0;AC=0	GT:PL:DP:SP:ADF:ADR:AD	./.:.:.:.:.:.:.	./.:.:.:.:.:.:.	./.:.:.:.:.:.:.	./.:.:.:.:.:.:.
I	4507050	.	A	T	90	.	SGB=-0.379885;MQ0F=0;ICB=1;HOB=0.5;MQ=60;DP=10;DP4=3,0,2,2;AD=1,1;AN=0;AC=0	GT:PL:DP:SP:ADF:ADR:AD:HP	./.:.:.:.:.:.:.:.	./.:.:.:.:.:.:.:.	./.:.:.:.:.:.:.:.	./.:.:.:.:.:.:.:.
I	4507408	.	G	A	90	.	MQ0F=0;MQ=60;SGB=-0.379885;ICB=1;HOB=0.5;DP=10;DP4=6,0,1,0;AD=1,1;AN=0;AC=0	GT:DP:SP:ADF:ADR:AD:PL:HP	./.:.:.:.:.:.:.:.	./.:.:.:.:.:.:.:.	./.:.:.:.:.:.:.:.	./.:.:.:.:.:.:.:.
I	4507892	.	A	T	71	.	SGB=-0.379885;MQ0F=0;ICB=1;HOB=0.5;MQ=60;DP=11;DP4=2,1,3,1;AD=0,1;AN=0;AC=0	GT:PL:DP:SP:ADF:ADR:AD:HP	./.:.:.:.:.:.:.:.	./.:.:.:.:.:.:.:.	./.:.:.:.:.:.:.:.	./.:.:.:.:.:.:.:.
I	4510019	.	T	G	999	.	SGB=-0.379885;MQ0F=0;ICB=1;HOB=0.5;MQ=60;MQSB=1;DP=23;DP4=10,2,1,1;AD=0,1;AN=0;AC=0	GT:PL:DP:SP:ADF:ADR:AD:HP	./.:.:.:.:.:.:.:.	./.:.:.:.:.:.:.:.	./.:.:.:.:.:.:.:.	./.:.:.:.:.:.:.:.
I	4510510	.	T	C	90	.	MQ0F=0;MQ=60;SGB=-0.379885;ICB=1;HOB=0.5;DP=23;DP4=9,2,4,3;AD=1,1;AN=0;AC=0	GT:DP:SP:ADF:ADR:AD:PL:HP	./.:.:.:.:.:.:.:.	./.:.:.:.:.:.:.:.	./.:.:.:.:.:.:.:.	./.:.:.:.:.:.:.:.
I	4511441	.	G	A	90	.	SGB=-0.379885;MQ0F=0;ICB=1;HOB=0.5;MQ=60;DP=20;DP4=6,6,2,3;AD=1,1;AN=2;AC=0	GT:PL:DP:SP:ADF:ADR:AD:HP	0/0:.:1:0:0,.:1,.:1,.:.	./.:.:.:.:.:.:.:.	./.:.:.:.:.:.:.:.	./.:.:.:.:.:.:.:.
I	4511837	.	T	C	999	.	MQ0F=0;MQ=60;SGB=-0.379885;ICB=1;HOB=0.5;RPB=1;MQB=1;MQSB=1;BQB=1;VDB=0.02;DP=132;DP4=23,95,4,3;AD=1,2;AN=0;AC=0	GT:DP:SP:ADF:ADR:AD:PL:HP	./.:.:.:.:.:.:.:.	./.:.:.:.:.:.:.:.	./.:.:.:.:.:.:.:.	./.:.:.:.:.:.:.:.
I	4513751	.	A	G	90	.	MQ0F=0;MQ=60;SGB=-0.379885;ICB=1;HOB=0.5;DP=25;DP4=6,8,3,1;AD=1,1;AN=2;AC=2	GT:DP:SP:ADF:ADR:AD:PL:HP	./.:.:.:.:.:.:.:.	./.:.:.:.:.:.:.:.	./.:.:.:.:.:.:.:.	1/1:1:0:0,1:0,0:0,1:41,3,0:BB
I	4514751	.	T	A	124	.	MQ0F=0;MQ=60;SGB=-0.379885;ICB=1;HOB=0.5;VDB=0.56;MQSB=1;DP=26;DP4=6,5,7,3;AD=1,1;AN=0;AC=0	GT:DP:SP:ADF:ADR:AD:PL:HP	./.:.:.:.:.:.:.:.	./.:.:.:.:.:.:.:.	./.:.:.:.:.:.:.:.	./.:.:.:.:.:.:.:.
I	4516442	.	G	C	90	.	MQ0F=0;MQ=60;SGB=-0.379885;ICB=1;HOB=0.5;DP=25;DP4=5,5,6,0;AD=1,1;AN=0;AC=0	GT:DP:SP:ADF:ADR:AD:PL:HP	./.:.:.:.:.:.:.:.	./.:.:.:.:.:.:.:.	./.:.:.:.:.:.:.:.	./.:.:.:.:.:.:.:.
I	4516699	.	T	C	105	.	MQ0F=0;MQ=60;SGB=-0.379885;ICB=1;HOB=0.5;DP=13;DP4=5,4,1,2;AD=1,1;AN=0;AC=0	GT:DP:SP:ADF:ADR:AD:PL:HP	./.:.:.:.:.:.:.:.	./.:.:.:.:.:.:.:.	./.:.:.:.:.:.:.:.	./.:.:.:.:.:.:.:.
I	4516782	.	T	C	90	.	MQ0F=0;MQ=60;SGB=-0.379885;ICB=1;HOB=0.5;DP=14;DP4=3,6,1,1;AD=0,1;AN=0;AC=0	GT:DP:SP:ADF:ADR:AD:PL:HP	./.:.:.:.:.:.:.:.	./.:.:.:.:.:.:.:.	./.:.:.:.:.:.:.:.	./.:.:.:.:.:.:.:.
I	4517453	.	C	A	140	.	MQ0F=0;MQ=60;SGB=-0.379885;DP=19;DP4=9,6,1,0;AD=1,1;AN=0;AC=0	GT:DP:SP:ADF:ADR:AD:PL	./.:.:.:.:.:.:.	./.:.:.:.:.:.:.	./.:.:.:.:.:.:.	./.:.:.:.:.:.:.
I	4517956	.	T	G	124	.	VDB=0.02;SGB=-0.453602;MQ0F=0;MQ=60;ICB=1;HOB=0.5;DP=19;DP4=5,1,6,2;AD=1,1;AN=0;AC=0	GT:PL:DP:SP:ADF:ADR:AD:HP	./.:.:.:.:.:.:.:.	./.:.:.:.:.:.:.:.	./.:.:.:.:.:.:.:.	./.:.:.:.:.:.:.:.
I	4518153	.	C	T	71	.	SGB=-0.379885;MQ0F=0;ICB=1;HOB=0.5;MQ=60;DP=22;DP4=0,4,8,4;AD=0,1;AN=0;AC=0	GT:PL:DP:SP:ADF:ADR:AD:HP	./.:.:.:.:.:.:.:.	./.:.:.:.:.:.:.:.	./.:.:.:.:.:.:.:.	./.:.:.:.:.:.:.:.
I	4519320	.	G	C,T	180	.	MQ0F=0;MQ=.;VDB=7.18569e-07;SGB=-0.676189;ICB=1;HOB=0.5;DP=27;DP4=11,0,2,11;AD=0,8,1;AN=0;AC=0,0	GT:DP:SP:ADF:ADR:AD:PL:HP	./.:.:.:.:.:.:.:.	./.:.:.:.:.:.:.:.	./.:.:.:.:.:.:.:.	./.:.:.:.:.:.:.:.
I	4519879	.	T	G	71	.	SGB=-0.379885;MQ0F=0;ICB=1;HOB=0.5;MQ=60;DP=17;DP4=2,7,6,1;AD=1,1;AN=2;AC=0	GT:PL:DP:SP:ADF:ADR:AD:HP	./.:.:.:.:.:.:.:.	0/0:.:1:0:1,.:0,.:1,.:.	./.:.:.:.:.:.:.:.	./.:.:.:.:.:.:.:.
I	4520088	.	G	C	105	.	SGB=-0.379885;MQ0F=0;ICB=1;HOB=0.5;MQ=60;RPB=1;MQB=1;BQB=1;DP=27;DP4=9,3,6,5;AD=1,1;AN=0;AC=0	GT:PL:DP:SP:ADF:ADR:AD:HP	./.:.:.:.:.:.:.:.	./.:.:.:.:.:.:.:.	./.:.:.:.:.:.:.:.	./.:.:.:.:.:.:.:.
I	4520184	.	T	C	108	.	SGB=-0.379885;MQ0F=0;MQ=60;ICB=1;HOB=0.5;MQSB=1;DP=21;DP4=5,4,5,3;AD=1,1;AN=0;AC=0	GT:PL:DP:SP:ADF:ADR:AD:HP	./.:.:.:.:.:.:.:.	./.:.:.:.:.:.:.:.	./.:.:.:.:.:.:.:.	./.:.:.:.:.:.:.:.
I	4521255	.	T	G	999	.	VDB=0.22;SGB=-0.453602;MQ0F=0;MQ=60;MQSB=1;ICB=1;HOB=0.5;RPB=1;MQB=1;BQB=1;DP=74;DP4=41,14,10,6;AD=1,1;AN=0;AC=0	GT:PL:DP:SP:ADF:ADR:AD:HP	./.:.:.:.:.:.:.:.	./.:.:.:.:.:.:.:.	./.:.:.:.:.:.:.:.	./.:.:.:.:.:.:.:.
I	4521741	.	T	C	105	.	SGB=-0.379885;MQ0F=0;ICB=1;HOB=0.5;MQ=60;VDB=0.5;MQSB=1;DP=22;DP4=11,3,2,2;AD=1,2;AN=0;AC=0	GT:PL:DP:SP:ADF:ADR:AD:HP	./.:.:.:.:.:.:.:.	./.:.:.:.:.:.:.:.	./.:.:.:.:.:.:.:.	./.:.:.:.:.:.:.:.
I	4521754	.	T	G	105	.	MQ0F=0;MQ=60;SGB=-0.379885;ICB=1;HOB=0.5;VDB=0.58;MQSB=1;DP=21;DP4=11,2,2,1;AD=1,2;AN=0;AC=0	GT:DP:SP:ADF:ADR:AD:PL:HP	./.:.:.:.:.:.:.:.	./.:.:.:.:.:.:.:.	./.:.:.:.:.:.:.:.	./.:.:.:.:.:.:.:.
I	4523453	.	A	G	101	.	SGB=-0.379885;MQ0F=0;ICB=1;HOB=0.5;MQ=60;DP=15;DP4=7,5,0,1;AD=1,1;AN=0;AC=0	GT:PL:DP:SP:ADF:ADR:AD:HP	./.:.:.:.:.:.:.:.	./.:.:.:.:.:.:.:.	./.:.:.:.:.:.:.:.	./.:.:.:.:.:.:.:.
I	4524005	.	A	T	90	.	MQ0F=0;MQ=60;SGB=-0.379885;ICB=1;HOB=0.5;DP=12;DP4=5,3,1,1;AD=1,1;AN=0;AC=0	GT:DP:SP:ADF:ADR:AD:PL:HP	./.:.:.:.:.:.:.:.	./.:.:.:.:.:.:.:.	./.:.:.:.:.:.:.:.	./.:.:.:.:.:.:.:.
I	4524288	.	G	A	90	.	MQ0F=0;MQ=60;SGB=-0.379885;ICB=1;HOB=0.5;DP=11;DP4=3,3,2,1;AD=1,1;AN=0;AC=0	GT:DP:SP:ADF:ADR:AD:PL:HP	./.:.:.:.:.:.:.:.	./.:.:.:.:.:.:.:.	./.:.:.:.:.:.:.:.	./.:.:.:.:.:.:.:.
I	4524598	.	T	C	71	.	SGB=-0.379885;MQ0F=0;ICB=1;HOB=0.5;MQ=60;RPB=1;MQB=1;MQSB=1;BQB=1;DP=12;DP4=0,6,4,2;AD=1,1;AN=2;AC=0	GT:PL:DP:SP:ADF:ADR:AD:HP	0/0:.:1:0:0,.:0,.:0,.:.	./.:.:.:.:.:.:.:.	./.:.:.:.:.:.:.:.	./.:.:.:.:.:.:.:.
I	4526101	.	T	.	157	.	MQ0F=0;MQ=60;DP=21;DP4=6,9,0,0;AD=2;AN=0	GT:DP:SP:ADF:ADR:AD	./.:.:.:.:.:.	./.:.:.:.:.:.	./.:.:.:.:.:.	./.:.:.:.:.:.
I	4526778	.	T	G	105	.	MQ0F=0;MQ=60;SGB=-0.379885;ICB=1;HOB=0.5;DP=8;DP4=3,2,1,1;AD=1,1;AN=0;AC=0	GT:DP:SP:ADF:ADR:AD:PL:HP	./.:.:.:.:.:.:.:.	./.:.:.:.:.:.:.:.	./.:.:.:.:.:.:.:.	./.:.:.:.:.:.:.:.
I	4527131	.	T	C	71	.	MQ0F=0;MQ=.;SGB=-0.379885;ICB=1;HOB=0.5;DP=7;DP4=1,1,0,1;AD=0,1;AN=0;AC=0	GT:DP:SP:ADF:ADR:AD:PL:HP	./.:.:.:.:.:.:.:.	./.:.:.:.:.:.:.:.	./.:.:.:.:.:.:.:.	./.:.:.:.:.:.:.:.
I	4527226	.	C	A	143	.	MQSB=1;MQ0F=0;MQ=60;SGB=-0.379885;ICB=1;HOB=0.5;DP=8;DP4=1,3,2,0;AD=0,1;AN=0;AC=0	GT:DP:SP:ADF:ADR:AD:PL:HP	./.:.:.:.:.:.:.:.	./.:.:.:.:.:.:.:.	./.:.:.:.:.:.:.:.	./.:.:.:.:.:.:.:.
I	4527376	.	C	G	105	.	MQ0F=0;MQ=60;SGB=-0.379885;ICB=1;HOB=0.5;DP=14;DP4=6,1,5,0;AD=0,1;AN=0;AC=0	GT:DP:SP:ADF:ADR:AD:PL:HP	./.:.:.:.:.:.:.:.	./.:.:.:.:.:.:.:.	./.:.:.:.:.:.:.:.	./.:.:.:.:.:.:.:.
I	4527599	.	G	T	90	.	MQ0F=0;MQ=60;SGB=-0.379885;ICB=1;HOB=0.5;DP=17;DP4=7,3,2,2;AD=0,1;AN=0;AC=0	GT:DP:SP:ADF:ADR:AD:PL:HP	./.:.:.:.:.:.:.:.	./.:.:.:.:.:.:.:.	./.:.:.:.:.:.:.:.	./.:.:.:.:.:.:.:.
I	4527964	.	C	A	122	.	MQ0F=0;MQ=.;SGB=-0.379885;ICB=1;HOB=0.5;MQSB=1;DP=14;DP4=3,2,2,3;AD=0,1;AN=0;AC=0	GT:DP:SP:ADF:ADR:AD:PL:HP	./.:.:.:.:.:.:.:.	./.:.:.:.:.:.:.:.	./.:.:.:.:.:.:.:.	./.:.:.:.:.:.:.:.
I	4528301	.	T	A	90	.	MQ0F=0;MQ=60;SGB=-0.379885;ICB=1;HOB=0.5;DP=7;DP4=2,3,0,1;AD=1,1;AN=0;AC=0	GT:DP:SP:ADF:ADR:AD:PL:HP	./.:.:.:.:.:.:.:.	./.:.:.:.:.:.:.:.	./.:.:.:.:.:.:.:.	./.:.:.:.:.:.:.:.
I	4529673	.	G	.	90	.	MQ0F=0;MQ=60;DP=14;DP4=8,4,0,0;AD=1;AN=0	GT:DP:SP:ADF:ADR:AD	./.:.:.:.:.:.	./.:.:.:.:.:.	./.:.:.:.:.:.	./.:.:.:.:.:.
I	4531896	.	T	A	131	.	SGB=-0.379885;MQ0F=0;MQ=60;MQSB=1;ICB=1;HOB=0.5;DP=18;DP4=5,2,3,1;AD=1,1;AN=0;AC=0	GT:PL:DP:SP:ADF:ADR:AD:HP	./.:.:.:.:.:.:.:.	./.:.:.:.:.:.:.:.	./.:.:.:.:.:.:.:.	./.:.:.:.:.:.:.:.
I	4532266	.	C	A	105	.	MQ0F=0;MQ=60;VDB=0.98;SGB=-0.453602;RPB=1;MQB=1;MQSB=1;BQB=1;ICB=1;HOB=0.5;DP=12;DP4=3,3,3,1;AD=0,1;AN=0;AC=0	GT:DP:SP:ADF:ADR:AD:PL:HP	./.:.:.:.:.:.:.:.	./.:.:.:.:.:.:.:.	./.:.:.:.:.:.:.:.	./.:.:.:.:.:.:.:.
I	4532300	.	A	T	71	.	MQ0F=0;MQ=60;SGB=-0.379885;RPB=1;MQB=1;BQB=1;ICB=1;HOB=0.5;DP=10;DP4=4,0,3,0;AD=0,1;AN=0;AC=0	GT:DP:SP:ADF:ADR:AD:PL:HP	./.:.:.:.:.:.:.:.	./.:.:.:.:.:.:.:.	./.:.:.:.:.:.:.:.	./.:.:.:.:.:.:.:.
I	4532786	.	T	A	71	.	SGB=-0.379885;MQ0F=0;MQ=60;ICB=1;HOB=0.5;DP=14;DP4=4,3,3,2;AD=0,1;AN=2;AC=2	GT:DP:SP:ADF:ADR:AD:PL:HP	1/1:1:0:0,0:0,1:0,1:41,3,0:BB	./.:.:.:.:.:.:.:.	./.:.:.:.:.:.:.:.	./.:.:.:.:.:.:.:.
I	4533146	.	A	T	191	.	VDB=0.84;SGB=-0.453602;MQ0F=0;MQ=60;MQSB=1.01283;ICB=1;HOB=0.5;RPB=1;MQB=0.734889;BQB=0.571444;DP=75;DP4=43,1,13,3;AD=0,1;AN=2;AC=2	GT:PL:DP:SP:ADF:ADR:AD:HP	./.:.:.:.:.:.:.:.	./.:.:.:.:.:.:.:.	./.:.:.:.:.:.:.:.	1/1:41,3,0:1:0:0,1:0,0:0,1:BB
I	4533755	.	T	C	90	.	MQ0F=0;MQ=60;SGB=-0.379885;VDB=0.28;MQSB=1;ICB=1;HOB=0.5;DP=26;DP4=9,5,2,4;AD=1,1;AN=0;AC=0	GT:DP:SP:ADF:ADR:AD:PL:HP	./.:.:.:.:.:.:.:.	./.:.:.:.:.:.:.:.	./.:.:.:.:.:.:.:.	./.:.:.:.:.:.:.:.
I	4534195	.	T	C	90	.	MQ0F=0;MQ=60;SGB=-0.379885;VDB=0.26;MQSB=1;ICB=1;HOB=0.5;DP=22;DP4=6,5,4,3;AD=1,1;AN=0;AC=0	GT:DP:SP:ADF:ADR:AD:PL:HP	./.:.:.:.:.:.:.:.	./.:.:.:.:.:.:.:.	./.:.:.:.:.:.:.:.	./.:.:.:.:.:.:.:.
I	4534501	.	C	T	90	.	SGB=-0.379885;MQ0F=0;ICB=1;HOB=0.5;MQ=60;VDB=0.1;DP=18;DP4=6,3,1,6;AD=1,1;AN=4;AC=4	GT:PL:DP:SP:ADF:ADR:AD:HP	1/1:41,3,0:1:0:0,0:0,1:0,1:BB	./.:.:.:.:.:.:.:.	1/1:63,6,0:2:0:0,0:0,2:0,2:.	./.:.:.:.:.:.:.:.
I	4536058	.	C	T	999	.	MQ0F=0;MQ=60;SGB=-0.379885;ICB=1;HOB=0.5;VDB=0.02;DP=30;DP4=15,3,3,2;AD=1,2;AN=0;AC=0	GT:DP:SP:ADF:ADR:AD:PL:HP	./.:.:.:.:.:.:.:.	./.:.:.:.:.:.:.:.	./.:.:.:.:.:.:.:.	./.:.:.:.:.:.:.:.
I	4536119	.	A	G	999	.	MQ0F=0;MQ=60;SGB=-0.379885;ICB=1;HOB=0.5;MQSB=1;DP=39;DP4=18,9,6,1;AD=1,1;AN=2;AC=2	GT:DP:SP:ADF:ADR:AD:PL:HP	./.:.:.:.:.:.:.:.	./.:.:.:.:.:.:.:.	1/1:1:0:0,1:0,0:0,1:41,3,0:BB	./.:.:.:.:.:.:.:.
I	4538147	.	T	C	131	.	MQ0F=0;MQ=60;SGB=-0.379885;ICB=1;HOB=0.5;MQSB=1;DP=9;DP4=3,3,0,2;AD=0,1;AN=0;AC=0	GT:DP:SP:ADF:ADR:AD:PL:HP	./.:.:.:.:.:.:.:.	./.:.:.:.:.:.:.:.	./.:.:.:.:.:.:.:.	./.:.:.:.:.:.:.:.
I	4539302	.	T	G	90	.	SGB=-0.379885;MQ0F=0;ICB=1;HOB=0.5;MQ=60;DP=12;DP4=4,4,2,1;AD=1,1;AN=0;AC=0	GT:PL:DP:SP:ADF:ADR:AD:HP	./.:.:.:.:.:.:.:.	./.:.:.:.:.:.:.:.	./.:.:.:.:.:.:.:.	./.:.:.:.:.:.:.:.
I	4540289	.	C	.	999	.	MQ0F=0;MQ=.;MQSB=1;DP=151;DP4=31,58,0,0;AD=1;AN=4	GT:DP:SP:ADF:ADR:AD	0/0:1:0:0:1:1	0/0:4:0:3:1:4	./.:.:.:.:.:.	./.:0:0:0:0:0
I	4549424	.	C	T	71	.	MQ0F=0;MQ=60;SGB=-0.379885;ICB=1;HOB=0.5;DP=9;DP4=0,3,1,2;AD=0,1;AN=0;AC=0	GT:DP:SP:ADF:ADR:AD:PL:HP	./.:.:.:.:.:.:.:.	./.:0:0:0,.:0,.:0,.:.:.	./.:.:.:.:.:.:.:.	./.:.:.:.:.:.:.:.
I	4549425	.	C	T	71	.	MQ0F=0;MQ=60;SGB=-0.379885;ICB=1;HOB=0.5;DP=10;DP4=0,3,1,2;AD=0,1;AN=0;AC=0	GT:DP:SP:ADF:ADR:AD:PL:HP	./.:.:.:.:.:.:.:.	./.:0:0:0,.:0,.:0,.:.:.	./.:.:.:.:.:.:.:.	./.:.:.:.:.:.:.:.
I	4550015	.	C	T	90	.	MQ0F=0;MQ=60;SGB=-0.379885;ICB=1;HOB=0.5;DP=14;DP4=4,2,4,1;AD=1,1;AN=0;AC=0	GT:DP:SP:ADF:ADR:AD:PL:HP	./.:.:.:.:.:.:.:.	./.:.:.:.:.:.:.:.	./.:.:.:.:.:.:.:.	./.:.:.:.:.:.:.:.
I	4552159	.	G	T	90	.	MQ0F=0;MQ=60;SGB=-0.379885;ICB=1;HOB=0.5;DP=17;DP4=8,1,2,2;AD=1,1;AN=0;AC=0	GT:DP:SP:ADF:ADR:AD:PL:HP	./.:.:.:.:.:.:.:.	./.:.:.:.:.:.:.:.	./.:.:.:.:.:.:.:.	./.:.:.:.:.:.:.:.
I	4555818	.	A	C	90	.	MQ0F=0;MQ=60;SGB=-0.379885;ICB=1;HOB=0.5;DP=15;DP4=5,5,0,2;AD=0,1;AN=2;AC=2	GT:DP:SP:ADF:ADR:AD:PL:HP	./.:.:.:.:.:.:.:.	./.:.:.:.:.:.:.:.	1/1:1:0:0,0:0,1:0,1:41,3,0:BB	./.:.:.:.:.:.:.:.
I	4555819	.	A	C	90	.	MQ0F=0;MQ=60;SGB=-0.379885;ICB=1;HOB=0.5;DP=15;DP4=5,5,0,2;AD=0,1;AN=2;AC=2	GT:DP:SP:ADF:ADR:AD:PL:HP	./.:.:.:.:.:.:.:.	./.:.:.:.:.:.:.:.	1/1:1:0:0,0:0,1:0,1:41,3,0:BB	./.:.:.:.:.:.:.:.
I	4556062	.	T	C	90	.	MQ0F=0;MQ=60;SGB=-0.379885;ICB=1;HOB=0.5;DP=8;DP4=2,2,2,1;AD=0,1;AN=0;AC=0	GT:DP:SP:ADF:ADR:AD:PL:HP	./.:.:.:.:.:.:.:.	./.:.:.:.:.:.:.:.	./.:.:.:.:.:.:.:.	./.:.:.:.:.:.:.:.
I	4556508	.	A	G	71	.	SGB=-0.379885;MQ0F=0;ICB=1;HOB=0.5;MQ=60;DP=12;DP4=2,1,2,5;AD=1,1;AN=0;AC=0	GT:PL:DP:SP:ADF:ADR:AD:HP	./.:.:.:.:.:.:.:.	./.:.:.:.:.:.:.:.	./.:.:.:.:.:.:.:.	./.:.:.:.:.:.:.:.
I	4556913	.	A	T	71	.	MQ0F=0;MQ=.;SGB=-0.379885;ICB=1;HOB=0.5;DP=19;DP4=7,3,0,4;AD=1,1;AN=2;AC=2	GT:DP:SP:ADF:ADR:AD:PL:HP	./.:.:.:.:.:.:.:.	./.:.:.:.:.:.:.:.	./.:.:.:.:.:.:.:.	1/1:1:0:0,0:0,1:0,1:41,3,0:BB
I	4556994	.	T	A	90	.	MQ0F=0;MQ=.;SGB=-0.379885;ICB=1;HOB=0.5;DP=14;DP4=6,3,2,0;AD=1,1;AN=0;AC=0	GT:DP:SP:ADF:ADR:AD:PL:HP	./.:.:.:.:.:.:.:.	./.:.:.:.:.:.:.:.	./.:.:.:.:.:.:.:.	./.:.:.:.:.:.:.:.
I	4557003	.	C	T	90	.	MQ0F=0;MQ=.;SGB=-0.379885;ICB=1;HOB=0.5;DP=10;DP4=3,3,2,0;AD=0,1;AN=0;AC=0	GT:DP:SP:ADF:ADR:AD:PL:HP	./.:.:.:.:.:.:.:.	./.:.:.:.:.:.:.:.	./.:.:.:.:.:.:.:.	./.:.:.:.:.:.:.:.
I	4557617	.	A	T	71	.	MQ0F=0;MQ=60;SGB=-0.379885;ICB=1;HOB=0.5;DP=17;DP4=5,6,2,4;AD=1,1;AN=0;AC=0	GT:DP:SP:ADF:ADR:AD:PL:HP	./.:.:.:.:.:.:.:.	./.:.:.:.:.:.:.:.	./.:.:.:.:.:.:.:.	./.:.:.:.:.:.:.:.
I	4557852	.	A	T	90	.	MQ0F=0;MQ=60;SGB=-0.379885;ICB=1;HOB=0.5;DP=13;DP4=4,0,3,0;AD=1,1;AN=0;AC=0	GT:DP:SP:ADF:ADR:AD:PL:HP	./.:.:.:.:.:.:.:.	./.:.:.:.:.:.:.:.	./.:.:.:.:.:.:.:.	./.:.:.:.:.:.:.:.
I	4561054	.	A	G	90	.	MQ0F=0;MQ=60;SGB=-0.379885;ICB=1;HOB=0.5;DP=19;DP4=4,9,1,3;AD=1,1;AN=2;AC=2	GT:DP:SP:ADF:ADR:AD:PL:HP	./.:.:.:.:.:.:.:.	./.:.:.:.:.:.:.:.	./.:.:.:.:.:.:.:.	1/1:1:0:0,0:0,1:0,1:41,3,0:BB
I	4562099	.	G	A,T	71	.	SGB=-0.379885;MQ0F=0;ICB=1;HOB=0.5;MQ=60;VDB=0.02;DP=12;DP4=0,6,3,2;AD=0,2,1;AN=0;AC=0,0	GT:PL:DP:SP:ADF:ADR:AD:HP	./.:.:.:.:.:.:.:.	./.:.:.:.:.:.:.:.	./.:.:.:.:.:.:.:.	./.:.:.:.:.:.:.:.
I	4562189	.	A	T	71	.	MQ0F=0;MQ=.;SGB=-0.379885;ICB=1;HOB=0.5;DP=8;DP4=3,2,2,0;AD=1,1;AN=0;AC=0	GT:DP:SP:ADF:ADR:AD:PL:HP	./.:.:.:.:.:.:.:.	./.:.:.:.:.:.:.:.	./.:.:.:.:.:.:.:.	./.:.:.:.:.:.:.:.
I	4562200	.	C	T	71	.	SGB=-0.379885;MQ0F=0;MQ=60;DP=11;DP4=3,2,3,0;AD=1,1;AN=0;AC=0	GT:PL:DP:SP:ADF:ADR:AD	./.:.:.:.:.:.:.	./.:.:.:.:.:.:.	./.:.:.:.:.:.:.	./.:.:.:.:.:.:.
I	4562218	.	A	G	90	.	SGB=-0.379885;MQ0F=0;ICB=1;HOB=0.5;MQ=60;DP=11;DP4=3,2,2,2;AD=1,1;AN=0;AC=0	GT:PL:DP:SP:ADF:ADR:AD:HP	./.:.:.:.:.:.:.:.	./.:.:.:.:.:.:.:.	./.:.:.:.:.:.:.:.	./.:.:.:.:.:.:.:.
I	4562438	.	A	T	90	.	MQ0F=0;MQ=60;SGB=-0.379885;ICB=1;HOB=0.5;DP=7;DP4=1,4,0,1;AD=1,1;AN=0;AC=0	GT:DP:SP:ADF:ADR:AD:PL:HP	./.:.:.:.:.:.:.:.	./.:.:.:.:.:.:.:.	./.:.:.:.:.:.:.:.	./.:.:.:.:.:.:.:.
I	4562918	.	G	A	71	.	MQ0F=0;MQ=60;SGB=-0.379885;ICB=1;HOB=0.5;DP=15;DP4=5,5,2,1;AD=0,1;AN=2;AC=0	GT:DP:SP:ADF:ADR:AD:PL:HP	./.:.:.:.:.:.:.:.	./.:.:.:.:.:.:.:.	0/0:1:0:0,.:1,.:1,.:.:.	./.:.:.:.:.:.:.:.
I	4563306	.	C	T	999	.	MQ0F=0;MQ=60;MQSB=1;SGB=-0.379885;ICB=1;HOB=0.5;DP=35;DP4=12,9,3,1;AD=1,1;AN=0;AC=0	GT:DP:SP:ADF:ADR:AD:PL:HP	./.:.:.:.:.:.:.:.	./.:.:.:.:.:.:.:.	./.:.:.:.:.:.:.:.	./.:.:.:.:.:.:.:.
I	4563660	.	G	T	90	.	SGB=-0.379885;MQ0F=0;MQ=60;ICB=1;HOB=0.5;DP=34;DP4=10,7,4,2;AD=0,1;AN=2;AC=2	GT:PL:DP:SP:ADF:ADR:AD:HP	./.:.:.:.:.:.:.:.	./.:.:.:.:.:.:.:.	./.:.:.:.:.:.:.:.	1/1:60,3,0:1:0:0,1:0,0:0,1:.
I	4564730	.	G	T	131	.	MQ0F=0;MQ=60;SGB=-0.379885;ICB=1;HOB=0.5;MQSB=1;DP=22;DP4=9,3,4,3;AD=0,1;AN=0;AC=0	GT:DP:SP:ADF:ADR:AD:PL:HP	./.:.:.:.:.:.:.:.	./.:.:.:.:.:.:.:.	./.:.:.:.:.:.:.:.	./.:.:.:.:.:.:.:.
I	4565879	.	C	T	90	.	SGB=-0.379885;MQ0F=0;ICB=1;HOB=0.5;MQ=60;VDB=0.26;DP=18;DP4=4,4,2,6;AD=1,1;AN=0;AC=0	GT:PL:DP:SP:ADF:ADR:AD:HP	./.:.:.:.:.:.:.:.	./.:.:.:.:.:.:.:.	./.:.:.:.:.:.:.:.	./.:.:.:.:.:.:.:.
I	4566496	.	T	C	108	.	MQ0F=0;MQ=60;SGB=-0.379885;ICB=1;HOB=0.5;VDB=0.02;MQSB=1;DP=31;DP4=9,7,7,0;AD=1,1;AN=0;AC=0	GT:DP:SP:ADF:ADR:AD:PL:HP	./.:.:.:.:.:.:.:.	./.:.:.:.:.:.:.:.	./.:.:.:.:.:.:.:.	./.:.:.:.:.:.:.:.
I	4566666	.	T	A	90	.	MQ0F=0;MQ=60;SGB=-0.379885;ICB=1;HOB=0.5;VDB=0.02;DP=39;DP4=14,4,8,3;AD=0,1;AN=2;AC=2	GT:DP:SP:ADF:ADR:AD:PL:HP	1/1:1:0:0,1:0,0:0,1:60,3,0:.	./.:.:.:.:.:.:.:.	./.:.:.:.:.:.:.:.	./.:.:.:.:.:.:.:.
I	4567645	.	T	A	140	.	SGB=-0.379885;MQ0F=0;ICB=1;HOB=0.5;MQ=60;DP=21;DP4=4,1,3,6;AD=0,1;AN=2;AC=2	GT:PL:DP:SP:ADF:ADR:AD:HP	./.:.:.:.:.:.:.:.	./.:.:.:.:.:.:.:.	1/1:60,3,0:1:0:0,1:0,0:0,1:.	./.:.:.:.:.:.:.:.
I	4567738	.	A	G	105	.	MQ0F=0;MQ=60;SGB=-0.379885;ICB=1;HOB=0.5;DP=13;DP4=1,5,2,4;AD=0,1;AN=0;AC=0	GT:DP:SP:ADF:ADR:AD:PL:HP	./.:.:.:.:.:.:.:.	./.:.:.:.:.:.:.:.	./.:.:.:.:.:.:.:.	./.:.:.:.:.:.:.:.
I	4568408	.	A	T	90	.	SGB=-0.379885;MQ0F=0;ICB=1;HOB=0.5;MQ=60;VDB=0.56;DP=18;DP4=4,9,2,2;AD=0,2;AN=0;AC=0	GT:PL:DP:SP:ADF:ADR:AD:HP	./.:.:.:.:.:.:.:.	./.:.:.:.:.:.:.:.	./.:.:.:.:.:.:.:.	./.:.:.:.:.:.:.:.
I	4568732	.	T	A	90	.	MQ0F=0;MQ=60;VDB=0.26;SGB=-0.453602;MQSB=1;DP=10;DP4=1,6,1,1;AD=1,2;AN=2;AC=2	GT:DP:SP:ADF:ADR:AD:PL	./.:.:.:.:.:.:.	./.:.:.:.:.:.:.	./.:.:.:.:.:.:.	1/1:2:0:0,1:0,1:0,2:82,6,0
I	4568766	.	A	G	90	.	MQ0F=0;MQ=60;SGB=-0.379885;ICB=1;HOB=0.5;DP=9;DP4=2,5,0,1;AD=1,1;AN=2;AC=2	GT:DP:SP:ADF:ADR:AD:PL:HP	./.:.:.:.:.:.:.:.	./.:.:.:.:.:.:.:.	./.:.:.:.:.:.:.:.	1/1:1:0:0,0:0,1:0,1:41,3,0:BB
I	4569421	.	A	C	154	.	MQ0F=0;MQ=60;VDB=0.02;SGB=-0.453602;ICB=1;HOB=0.5;DP=44;DP4=22,5,4,4;AD=1,1;AN=0;AC=0	GT:DP:SP:ADF:ADR:AD:PL:HP	./.:.:.:.:.:.:.:.	./.:.:.:.:.:.:.:.	./.:.:.:.:.:.:.:.	./.:.:.:.:.:.:.:.
I	4570790	.	C	A	999	.	SGB=-0.379885;MQ0F=0;ICB=1;HOB=0.5;MQ=60;MQSB=1;DP=14;DP4=6,2,3,1;AD=1,1;AN=0;AC=0	GT:PL:DP:SP:ADF:ADR:AD:HP	./.:.:.:.:.:.:.:.	./.:.:.:.:.:.:.:.	./.:.:.:.:.:.:.:.	./.:.:.:.:.:.:.:.
I	4571804	.	T	A	90	.	SGB=-0.379885;MQ0F=0;MQ=60;ICB=1;HOB=0.5;DP=22;DP4=8,3,5,1;AD=1,1;AN=0;AC=0	GT:PL:DP:SP:ADF:ADR:AD:HP	./.:.:.:.:.:.:.:.	./.:.:.:.:.:.:.:.	./.:.:.:.:.:.:.:.	./.:.:.:.:.:.:.:.
I	4571909	.	C	A	131	.	MQ0F=0;MQ=60;MQSB=1;SGB=-0.379885;ICB=1;HOB=0.5;DP=31;DP4=14,5,4,1;AD=1,1;AN=2;AC=0	GT:DP:SP:ADF:ADR:AD:PL:HP	./.:.:.:.:.:.:.:.	./.:.:.:.:.:.:.:.	0/0:1:0:1,.:0,.:1,.:.:.	./.:.:.:.:.:.:.:.
I	4572343	.	C	T	90	.	SGB=-0.379885;MQ0F=0;MQ=60;ICB=1;HOB=0.5;DP=24;DP4=7,2,5,2;AD=1,1;AN=2;AC=2	GT:PL:DP:SP:ADF:ADR:AD:HP	1/1:60,3,0:1:0:0,1:0,0:0,1:.	./.:.:.:.:.:.:.:.	./.:.:.:.:.:.:.:.	./.:.:.:.:.:.:.:.
I	4574579	.	G	T	999	.	MQSB=1;MQ0F=0.5;MQ=0;SGB=-0.379885;RPB=1;MQB=1;BQB=1;VDB=0.02;ICB=1;HOB=0.5;DP=490;DP4=114,156,13,33;AD=1,6;AN=4;AC=0	GT:DP:SP:ADF:ADR:AD:PL:HP	0/0:2:0:1,.:1,.:2,.:.:.	0/0:1:0:0,.:1,.:1,.:.:.	./.:.:.:.:.:.:.:.	./.:.:.:.:.:.:.:.
I	4574580	.	G	T,A	999	.	MQSB=1;MQ0F=0.5;MQ=0;SGB=-0.379885;RPB=1;MQB=1;BQB=1;VDB=0.02;ICB=1;HOB=0.5;DP=488;DP4=117,162,12,26;AD=2,3,1;AN=4;AC=0,0	GT:DP:SP:ADF:ADR:AD:PL:HP	0/0:1:0:1,.,.:0,.,.:1,.,.:.:.	0/0:1:0:0,.,.:1,.,.:1,.,.:.:.	./.:.:.:.:.:.:.:.	./.:.:.:.:.:.:.:.
I	4574773	.	A	T	105	.	SGB=-0.379885;MQ0F=0;MQ=60;VDB=0.142856;ICB=1;HOB=0.5;DP=24;DP4=5,7,4,3;AD=1,1;AN=0;AC=0	GT:PL:DP:SP:ADF:ADR:AD:HP	./.:.:.:.:.:.:.:.	./.:.:.:.:.:.:.:.	./.:.:.:.:.:.:.:.	./.:.:.:.:.:.:.:.
I	4575130	.	A	G	90	.	MQ0F=0;MQ=60;SGB=-0.379885;ICB=1;HOB=0.5;VDB=0.28;DP=31;DP4=13,6,3,5;AD=1,1;AN=0;AC=0	GT:DP:SP:ADF:ADR:AD:PL:HP	./.:.:.:.:.:.:.:.	./.:.:.:.:.:.:.:.	./.:.:.:.:.:.:.:.	./.:.:.:.:.:.:.:.
I	4576605	.	G	T	83	.	MQ0F=0;MQ=60;SGB=-0.379885;ICB=1;HOB=0.5;VDB=0.02;DP=22;DP4=4,4,10,1;AD=0,2;AN=0;AC=0	GT:DP:SP:ADF:ADR:AD:PL:HP	./.:.:.:.:.:.:.:.	./.:.:.:.:.:.:.:.	./.:.:.:.:.:.:.:.	./.:.:.:.:.:.:.:.
I	4576986	.	G	A	90	.	SGB=-0.379885;MQ0F=0;ICB=1;HOB=0.5;MQ=60;DP=28;DP4=8,6,5,4;AD=1,1;AN=2;AC=2	GT:PL:DP:SP:ADF:ADR:AD:HP	./.:.:.:.:.:.:.:.	./.:.:.:.:.:.:.:.	1/1:41,3,0:1:0:0,1:0,0:0,1:BB	./.:.:.:.:.:.:.:.
I	4577308	.	T	C	90	.	MQ0F=0;MQ=60;SGB=-0.379885;DP=15;DP4=4,2,2,0;AD=0,1;AN=0;AC=0	GT:DP:SP:ADF:ADR:AD:PL	./.:.:.:.:.:.:.	./.:.:.:.:.:.:.	./.:.:.:.:.:.:.	./.:.:.:.:.:.:.
I	4577404	.	G	T	999	.	MQ0F=0;MQ=60;SGB=-0.379885;ICB=1;HOB=0.5;DP=34;DP4=9,20,1,1;AD=1,1;AN=2;AC=0	GT:DP:SP:ADF:ADR:AD:PL:HP	./.:.:.:.:.:.:.:.	0/0:1:0:1,.:0,.:1,.:.:.	./.:.:.:.:.:.:.:.	./.:.:.:.:.:.:.:.
I	4579415	.	T	C	90	.	MQ0F=0;MQ=60;SGB=-0.379885;ICB=1;HOB=0.5;DP=28;DP4=10,2,6,2;AD=1,1;AN=0;AC=0	GT:DP:SP:ADF:ADR:AD:PL:HP	./.:.:.:.:.:.:.:.	./.:.:.:.:.:.:.:.	./.:.:.:.:.:.:.:.	./.:.:.:.:.:.:.:.
I	4579732	.	T	A	97	.	MQ0F=0;MQ=60;SGB=-0.379885;ICB=1;HOB=0.5;DP=17;DP4=5,5,3,2;AD=2,1;AN=0;AC=0	GT:DP:SP:ADF:ADR:AD:PL:HP	./.:.:.:.:.:.:.:.	./.:.:.:.:.:.:.:.	./.:.:.:.:.:.:.:.	./.:.:.:.:.:.:.:.
I	4581046	.	G	A	140	.	MQSB=1;MQ0F=0;MQ=60;SGB=-0.379885;ICB=1;HOB=0.5;DP=24;DP4=7,4,4,4;AD=0,1;AN=0;AC=0	GT:DP:SP:ADF:ADR:AD:PL:HP	./.:.:.:.:.:.:.:.	./.:.:.:.:.:.:.:.	./.:.:.:.:.:.:.:.	./.:.:.:.:.:.:.:.
I	4581356	.	T	G	105	.	MQ0F=0;MQ=60;SGB=-0.379885;ICB=1;HOB=0.5;DP=10;DP4=6,2,1,1;AD=1,1;AN=0;AC=0	GT:DP:SP:ADF:ADR:AD:PL:HP	./.:.:.:.:.:.:.:.	./.:.:.:.:.:.:.:.	./.:.:.:.:.:.:.:.	./.:.:.:.:.:.:.:.
I	4581365	.	T	C	105	.	MQ0F=0;MQ=60;SGB=-0.379885;ICB=1;HOB=0.5;DP=12;DP4=6,2,1,1;AD=1,1;AN=0;AC=0	GT:DP:SP:ADF:ADR:AD:PL:HP	./.:.:.:.:.:.:.:.	./.:.:.:.:.:.:.:.	./.:.:.:.:.:.:.:.	./.:.:.:.:.:.:.:.
I	4582953	.	T	G	131	.	MQ0F=0;MQ=60;MQSB=1;SGB=-0.379885;ICB=1;HOB=0.5;DP=25;DP4=9,5,2,2;AD=1,1;AN=0;AC=0	GT:DP:SP:ADF:ADR:AD:PL:HP	./.:.:.:.:.:.:.:.	./.:.:.:.:.:.:.:.	./.:.:.:.:.:.:.:.	./.:.:.:.:.:.:.:.
I	4586805	.	A	G	140	.	MQ0F=0;MQ=60;SGB=-0.379885;ICB=1;HOB=0.5;MQSB=1;DP=45;DP4=18,11,5,1;AD=1,1;AN=2;AC=0	GT:DP:SP:ADF:ADR:AD:PL:HP	./.:.:.:.:.:.:.:.	0/0:1:0:1,.:0,.:1,.:.:.	./.:.:.:.:.:.:.:.	./.:.:.:.:.:.:.:.
I	4587219	.	T	C	999	.	MQ0F=0;MQ=60;SGB=-0.379885;ICB=1;HOB=0.5;MQSB=0.00571605;DP=49;DP4=21,11,6,4;AD=0,1;AN=4;AC=2	GT:DP:SP:ADF:ADR:AD:PL:HP	./.:.:.:.:.:.:.:.	0/0:1:0:0,.:1,.:1,.:.:.	1/1:1:0:0,0:0,1:0,1:41,3,0:BB	./.:.:.:.:.:.:.:.
I	4587630	.	C	T	112	.	SGB=-0.379885;MQ0F=0;MQ=60;ICB=1;HOB=0.5;MQSB=1;VDB=0.36;DP=26;DP4=8,5,4,5;AD=1,1;AN=0;AC=0	GT:PL:DP:SP:ADF:ADR:AD:HP	./.:.:.:.:.:.:.:.	./.:.:.:.:.:.:.:.	./.:.:.:.:.:.:.:.	./.:.:.:.:.:.:.:.
I	4588009	.	A	T,C	71	.	SGB=-0.379885;MQ0F=0;MQ=60;ICB=1;HOB=0.5;DP=15;DP4=3,3,3,5;AD=0,1,1;AN=0;AC=0,0	GT:DP:SP:ADF:ADR:AD:PL:HP	./.:.:.:.:.:.:.:.	./.:.:.:.:.:.:.:.	./.:.:.:.:.:.:.:.	./.:.:.:.:.:.:.:.
I	4590527	.	A	C	90	.	MQ0F=0;MQ=.;SGB=-0.379885;ICB=1;HOB=0.5;DP=13;DP4=8,2,1,0;AD=1,1;AN=0;AC=0	GT:DP:SP:ADF:ADR:AD:PL:HP	./.:.:.:.:.:.:.:.	./.:.:.:.:.:.:.:.	./.:.:.:.:.:.:.:.	./.:.:.:.:.:.:.:.
I	4591446	.	A	G	105	.	VDB=0.84;SGB=-0.453602;MQSB=1;MQ0F=0;MQ=60;ICB=1;HOB=0.5;DP=22;DP4=3,4,2,7;AD=0,1;AN=0;AC=0	GT:PL:DP:SP:ADF:ADR:AD:HP	./.:.:.:.:.:.:.:.	./.:.:.:.:.:.:.:.	./.:.:.:.:.:.:.:.	./.:.:.:.:.:.:.:.
I	4592286	.	A	T	90	.	SGB=-0.379885;MQ0F=0;ICB=1;HOB=0.5;MQ=60;VDB=0.96;DP=33;DP4=8,9,7,3;AD=0,1;AN=0;AC=0	GT:PL:DP:SP:ADF:ADR:AD:HP	./.:.:.:.:.:.:.:.	./.:.:.:.:.:.:.:.	./.:.:.:.:.:.:.:.	./.:.:.:.:.:.:.:.
I	4592291	.	G	A	90	.	SGB=-0.379885;MQ0F=0;ICB=1;HOB=0.5;MQ=60;VDB=0.96;DP=32;DP4=7,10,6,4;AD=0,1;AN=0;AC=0	GT:PL:DP:SP:ADF:ADR:AD:HP	./.:.:.:.:.:.:.:.	./.:.:.:.:.:.:.:.	./.:.:.:.:.:.:.:.	./.:.:.:.:.:.:.:.
I	4593295	.	A	G	112	.	MQ0F=0;MQ=60;SGB=-0.379885;ICB=1;HOB=0.5;MQSB=1;DP=17;DP4=7,5,2,1;AD=0,1;AN=2;AC=2	GT:DP:SP:ADF:ADR:AD:PL:HP	./.:.:.:.:.:.:.:.	./.:.:.:.:.:.:.:.	./.:.:.:.:.:.:.:.	1/1:1:0:0,1:0,0:0,1:41,3,0:BB
I	4594013	.	T	A	71	.	MQ0F=0;MQ=60;SGB=-0.379885;ICB=1;HOB=0.5;DP=21;DP4=6,2,3,0;AD=0,1;AN=0;AC=0	GT:DP:SP:ADF:ADR:AD:PL:HP	./.:.:.:.:.:.:.:.	./.:.:.:.:.:.:.:.	./.:.:.:.:.:.:.:.	./.:.:.:.:.:.:.:.
I	4595538	.	A	C	157	.	SGB=-0.379885;MQ0F=0;ICB=1;HOB=0.5;MQ=60;MQSB=1;DP=31;DP4=13,7,3,2;AD=1,1;AN=0;AC=0	GT:PL:DP:SP:ADF:ADR:AD:HP	./.:.:.:.:.:.:.:.	./.:.:.:.:.:.:.:.	./.:.:.:.:.:.:.:.	./.:.:.:.:.:.:.:.
I	4595793	.	C	T	105	.	SGB=-0.379885;MQ0F=0;ICB=1;HOB=0.5;MQ=60;DP=26;DP4=10,7,1,2;AD=1,1;AN=4;AC=0	GT:PL:DP:SP:ADF:ADR:AD:HP	./.:.:.:.:.:.:.:.	0/0:.:1:0:0,.:1,.:1,.:.	./.:.:.:.:.:.:.:.	0/0:.:1:0:1,.:0,.:1,.:.
I	4595836	.	A	C	140	.	SGB=-0.379885;MQ0F=0;ICB=1;HOB=0.5;MQ=60;DP=23;DP4=8,5,1,2;AD=1,1;AN=2;AC=0	GT:PL:DP:SP:ADF:ADR:AD:HP	./.:.:.:.:.:.:.:.	0/0:.:1:0:0,.:1,.:1,.:.	./.:.:.:.:.:.:.:.	./.:.:.:.:.:.:.:.
I	4596029	.	A	.	71	.	MQ0F=0;MQ=.;DP=3;DP4=2,0,0,0;AD=1;AN=0	GT:DP:SP:ADF:ADR:AD	./.:.:.:.:.:.	./.:.:.:.:.:.	./.:.:.:.:.:.	./.:.:.:.:.:.
I	4596334	.	G	C	999	.	SGB=-0.379885;MQ0F=0;MQ=60;VDB=0.26;RPB=1;MQB=1;MQSB=1;BQB=1;ICB=1;HOB=0.5;DP=29;DP4=6,7,5,1;AD=1,1;AN=0;AC=0	GT:PL:DP:SP:ADF:ADR:AD:HP	./.:.:.:.:.:.:.:.	./.:.:.:.:.:.:.:.	./.:.:.:.:.:.:.:.	./.:.:.:.:.:.:.:.
I	4596977	.	C	A	105	.	MQ0F=0;MQ=60;SGB=-0.379885;RPB=1;MQB=1;BQB=1;ICB=1;HOB=0.5;DP=23;DP4=15,5,1,2;AD=1,1;AN=0;AC=0	GT:DP:SP:ADF:ADR:AD:PL:HP	./.:.:.:.:.:.:.:.	./.:.:.:.:.:.:.:.	./.:.:.:.:.:.:.:.	./.:.:.:.:.:.:.:.
I	4597582	.	T	A	71	.	MQ0F=0;MQ=60;SGB=-0.379885;ICB=1;HOB=0.5;VDB=0.02;DP=18;DP4=6,0,5,4;AD=1,1;AN=0;AC=0	GT:DP:SP:ADF:ADR:AD:PL:HP	./.:.:.:.:.:.:.:.	./.:.:.:.:.:.:.:.	./.:.:.:.:.:.:.:.	./.:.:.:.:.:.:.:.
I	4597583	.	T	A	71	.	MQ0F=0;MQ=60;SGB=-0.379885;ICB=1;HOB=0.5;VDB=0.02;DP=18;DP4=6,0,5,4;AD=1,1;AN=0;AC=0	GT:DP:SP:ADF:ADR:AD:PL:HP	./.:.:.:.:.:.:.:.	./.:.:.:.:.:.:.:.	./.:.:.:.:.:.:.:.	./.:.:.:.:.:.:.:.
I	4598215	.	A	T	90	.	MQ0F=0;MQ=60;SGB=-0.379885;DP=13;DP4=4,5,1,0;AD=1,1;AN=0;AC=0	GT:DP:SP:ADF:ADR:AD:PL	./.:.:.:.:.:.:.	./.:.:.:.:.:.:.	./.:.:.:.:.:.:.	./.:.:.:.:.:.:.
I	4598417	.	G	A	999	.	MQ0F=0;MQ=60;SGB=-0.379885;ICB=1;HOB=0.5;MQSB=1;DP=62;DP4=15,32,6,1;AD=1,1;AN=2;AC=0	GT:DP:SP:ADF:ADR:AD:PL:HP	./.:.:.:.:.:.:.:.	./.:.:.:.:.:.:.:.	./.:.:.:.:.:.:.:.	0/0:1:0:0,.:1,.:1,.:.:.
I	4599109	.	G	A	999	.	MQSB=1;MQ0F=0;MQ=60;SGB=-0.379885;ICB=1;HOB=0.5;DP=23;DP4=10,5,3,1;AD=1,1;AN=0;AC=0	GT:DP:SP:ADF:ADR:AD:PL:HP	./.:.:.:.:.:.:.:.	./.:.:.:.:.:.:.:.	./.:.:.:.:.:.:.:.	./.:.:.:.:.:.:.:.
I	4599238	.	G	C	132	.	SGB=-0.379885;MQ0F=0;MQ=60;ICB=1;HOB=0.5;DP=28;DP4=10,4,4,4;AD=0,1;AN=0;AC=0	GT:PL:DP:SP:ADF:ADR:AD:HP	./.:.:.:.:.:.:.:.	./.:.:.:.:.:.:.:.	./.:.:.:.:.:.:.:.	./.:.:.:.:.:.:.:.
I	4600735	.	A	G	999	.	MQ0F=0;MQ=60;SGB=-0.379885;ICB=1;HOB=0.5;MQSB=1;DP=46;DP4=34,4,5,1;AD=0,1;AN=2;AC=2	GT:DP:SP:ADF:ADR:AD:PL:HP	./.:.:.:.:.:.:.:.	./.:.:.:.:.:.:.:.	./.:.:.:.:.:.:.:.	1/1:1:0:0,1:0,0:0,1:41,3,0:BB
I	4605390	.	T	A	140	.	MQ0F=0;MQ=60;SGB=-0.379885;ICB=1;HOB=0.5;DP=21;DP4=4,6,2,4;AD=0,1;AN=2;AC=2	GT:DP:SP:ADF:ADR:AD:PL:HP	./.:.:.:.:.:.:.:.	./.:.:.:.:.:.:.:.	1/1:1:0:0,0:0,1:0,1:41,3,0:BB	./.:.:.:.:.:.:.:.
I	4605474	.	A	G	132	.	MQ0F=0;MQ=60;VDB=0.72;SGB=-0.453602;ICB=1;HOB=0.5;DP=16;DP4=5,3,4,0;AD=1,1;AN=0;AC=0	GT:DP:SP:ADF:ADR:AD:PL:HP	./.:.:.:.:.:.:.:.	./.:.:.:.:.:.:.:.	./.:.:.:.:.:.:.:.	./.:.:.:.:.:.:.:.
I	4606821	.	G	T,A	999	.	MQ0F=0;MQ=60;SGB=-0.379885;ICB=1;HOB=0.5;MQSB=1;VDB=0.176409;DP=41;DP4=5,18,5,6;AD=0,1,4;AN=0;AC=0,0	GT:DP:SP:ADF:ADR:AD:PL:HP	./.:.:.:.:.:.:.:.	./.:.:.:.:.:.:.:.	./.:.:.:.:.:.:.:.	./.:.:.:.:.:.:.:.
I	4607506	.	G	T	112	.	SGB=-0.379885;MQ0F=0;ICB=1;HOB=0.5;MQ=60;MQSB=1;DP=23;DP4=8,6,3,0;AD=0,1;AN=0;AC=0	GT:PL:DP:SP:ADF:ADR:AD:HP	./.:.:.:.:.:.:.:.	./.:.:.:.:.:.:.:.	./.:.:.:.:.:.:.:.	./.:.:.:.:.:.:.:.
I	4610165	.	A	C	140	.	MQ0F=0;MQ=60;SGB=-0.379885;ICB=1;HOB=0.5;VDB=0.02;DP=30;DP4=9,4,5,6;AD=0,1;AN=0;AC=0	GT:DP:SP:ADF:ADR:AD:PL:HP	./.:.:.:.:.:.:.:.	./.:.:.:.:.:.:.:.	./.:.:.:.:.:.:.:.	./.:.:.:.:.:.:.:.
I	4611881	.	C	T	90	.	MQ0F=0;MQ=.;VDB=0.02;SGB=-0.453602;RPB=1;MQB=1;MQSB=1;BQB=1;ICB=1;HOB=0.5;DP=13;DP4=4,2,4,0;AD=0,1;AN=0;AC=0	GT:DP:SP:ADF:ADR:AD:PL:HP	./.:.:.:.:.:.:.:.	./.:.:.:.:.:.:.:.	./.:.:.:.:.:.:.:.	./.:.:.:.:.:.:.:.
I	4616205	.	T	A	123	.	MQ0F=0;MQ=60;SGB=-0.379885;ICB=1;HOB=0.5;DP=17;DP4=8,0,0,1;AD=2,1;AN=0;AC=0	GT:DP:SP:ADF:ADR:AD:PL:HP	./.:.:.:.:.:.:.:.	./.:.:.:.:.:.:.:.	./.:.:.:.:.:.:.:.	./.:.:.:.:.:.:.:.
I	4616593	.	A	T	999	.	VDB=0.02;SGB=-0.453602;MQ0F=0;MQ=60;ICB=1;HOB=0.5;DP=28;DP4=12,3,1,3;AD=0,1;AN=0;AC=0	GT:PL:DP:SP:ADF:ADR:AD:HP	./.:.:.:.:.:.:.:.	./.:.:.:.:.:.:.:.	./.:.:.:.:.:.:.:.	./.:.:.:.:.:.:.:.
I	4616646	.	A	T	999	.	SGB=-0.379885;MQ0F=0;ICB=1;HOB=0.5;MQ=60;DP=23;DP4=6,4,3,1;AD=0,1;AN=0;AC=0	GT:PL:DP:SP:ADF:ADR:AD:HP	./.:.:.:.:.:.:.:.	./.:.:.:.:.:.:.:.	./.:.:.:.:.:.:.:.	./.:.:.:.:.:.:.:.
I	4616780	.	G	A	71	.	VDB=0.26;SGB=-0.453602;MQ0F=0;MQ=60;ICB=1;HOB=0.5;DP=13;DP4=1,6,4,1;AD=0,1;AN=2;AC=2	GT:PL:DP:SP:ADF:ADR:AD:HP	./.:.:.:.:.:.:.:.	./.:.:.:.:.:.:.:.	1/1:41,3,0:1:0:0,1:0,0:0,1:BB	./.:.:.:.:.:.:.:.
I	4618123	.	T	A	90	.	SGB=-0.379885;MQ0F=0;ICB=1;HOB=0.5;MQ=60;VDB=0.44;DP=13;DP4=5,3,2,1;AD=1,2;AN=0;AC=0	GT:PL:DP:SP:ADF:ADR:AD:HP	./.:.:.:.:.:.:.:.	./.:.:.:.:.:.:.:.	./.:.:.:.:.:.:.:.	./.:.:.:.:.:.:.:.
I	4619471	.	T	C	90	.	MQ0F=0;MQ=60;SGB=-0.379885;ICB=1;HOB=0.5;DP=17;DP4=3,5,2,5;AD=0,1;AN=2;AC=2	GT:DP:SP:ADF:ADR:AD:PL:HP	./.:.:.:.:.:.:.:.	./.:.:.:.:.:.:.:.	./.:.:.:.:.:.:.:.	1/1:1:0:0,1:0,0:0,1:41,3,0:BB
I	4620223	.	T	C	112	.	SGB=-0.379885;MQ0F=0;ICB=1;HOB=0.5;MQ=60;MQSB=1;DP=23;DP4=5,3,3,5;AD=1,1;AN=2;AC=2	GT:PL:DP:SP:ADF:ADR:AD:HP	1/1:60,3,0:1:0:0,1:0,0:0,1:.	./.:.:.:.:.:.:.:.	./.:.:.:.:.:.:.:.	./.:.:.:.:.:.:.:.
I	4622776	.	A	G	90	.	MQ0F=0;MQ=60;SGB=-0.379885;ICB=1;HOB=0.5;DP=24;DP4=5,9,3,3;AD=1,1;AN=2;AC=2	GT:DP:SP:ADF:ADR:AD:PL:HP	./.:.:.:.:.:.:.:.	./.:.:.:.:.:.:.:.	1/1:1:0:0,0:0,1:0,1:41,3,0:BB	./.:.:.:.:.:.:.:.
I	4623516	.	T	C	90	.	MQ0F=0;MQ=60;SGB=-0.379885;ICB=1;HOB=0.5;VDB=0.78;MQSB=1;DP=22;DP4=6,3,4,3;AD=1,1;AN=2;AC=2	GT:DP:SP:ADF:ADR:AD:PL:HP	./.:.:.:.:.:.:.:.	./.:.:.:.:.:.:.:.	1/1:1:0:0,0:0,1:0,1:41,3,0:BB	./.:.:.:.:.:.:.:.
I	4624658	.	C	T	90	.	MQ0F=0;MQ=60;SGB=-0.379885;ICB=1;HOB=0.5;DP=11;DP4=2,7,0,1;AD=1,1;AN=0;AC=0	GT:DP:SP:ADF:ADR:AD:PL:HP	./.:.:.:.:.:.:.:.	./.:.:.:.:.:.:.:.	./.:.:.:.:.:.:.:.	./.:.:.:.:.:.:.:.
I	4625302	.	A	G	71	.	SGB=-0.379885;MQ0F=0;ICB=1;HOB=0.5;MQ=60;DP=8;DP4=3,3,0,2;AD=1,1;AN=0;AC=0	GT:PL:DP:SP:ADF:ADR:AD:HP	./.:.:.:.:.:.:.:.	./.:.:.:.:.:.:.:.	./.:.:.:.:.:.:.:.	./.:.:.:.:.:.:.:.
I	4625826	.	T	C	90	.	MQ0F=0;MQ=60;SGB=-0.379885;ICB=1;HOB=0.5;DP=20;DP4=4,6,3,1;AD=1,1;AN=0;AC=0	GT:DP:SP:ADF:ADR:AD:PL:HP	./.:.:.:.:.:.:.:.	./.:.:.:.:.:.:.:.	./.:.:.:.:.:.:.:.	./.:.:.:.:.:.:.:.
I	4625846	.	A	G	90	.	MQ0F=0;MQ=60;SGB=-0.379885;ICB=1;HOB=0.5;DP=13;DP4=1,6,1,4;AD=1,1;AN=0;AC=0	GT:DP:SP:ADF:ADR:AD:PL:HP	./.:.:.:.:.:.:.:.	./.:.:.:.:.:.:.:.	./.:.:.:.:.:.:.:.	./.:.:.:.:.:.:.:.
I	4626149	.	C	T	144	.	SGB=-0.379885;MQ0F=0;ICB=1;HOB=0.5;MQ=60;MQSB=1;DP=22;DP4=10,2,1,2;AD=1,1;AN=0;AC=0	GT:PL:DP:SP:ADF:ADR:AD:HP	./.:.:.:.:.:.:.:.	./.:.:.:.:.:.:.:.	./.:.:.:.:.:.:.:.	./.:.:.:.:.:.:.:.
I	4627919	.	T	A	132	.	MQ0F=0;MQ=60;SGB=-0.379885;ICB=1;HOB=0.5;DP=21;DP4=6,11,3,0;AD=1,1;AN=0;AC=0	GT:DP:SP:ADF:ADR:AD:PL:HP	./.:.:.:.:.:.:.:.	./.:.:.:.:.:.:.:.	./.:.:.:.:.:.:.:.	./.:.:.:.:.:.:.:.
I	4628538	.	G	A	124	.	MQ0F=0;MQ=60;SGB=-0.379885;ICB=1;HOB=0.5;DP=27;DP4=11,7,3,1;AD=1,1;AN=0;AC=0	GT:DP:SP:ADF:ADR:AD:PL:HP	./.:.:.:.:.:.:.:.	./.:.:.:.:.:.:.:.	./.:.:.:.:.:.:.:.	./.:.:.:.:.:.:.:.
I	4628982	.	G	T	90	.	SGB=-0.379885;MQ0F=0;ICB=1;HOB=0.5;MQ=60;DP=20;DP4=9,4,3,1;AD=1,1;AN=0;AC=0	GT:PL:DP:SP:ADF:ADR:AD:HP	./.:.:.:.:.:.:.:.	./.:.:.:.:.:.:.:.	./.:.:.:.:.:.:.:.	./.:.:.:.:.:.:.:.
I	4630076	.	T	C	90	.	MQ0F=0;MQ=60;SGB=-0.379885;ICB=1;HOB=0.5;VDB=0.28;DP=28;DP4=10,2,9,0;AD=1,1;AN=0;AC=0	GT:DP:SP:ADF:ADR:AD:PL:HP	./.:.:.:.:.:.:.:.	./.:.:.:.:.:.:.:.	./.:.:.:.:.:.:.:.	./.:.:.:.:.:.:.:.
I	4631874	.	T	A	90	.	VDB=0.02;SGB=-0.453602;MQ0F=0;MQ=60;ICB=1;HOB=0.5;DP=15;DP4=2,4,3,4;AD=0,1;AN=0;AC=0	GT:PL:DP:SP:ADF:ADR:AD:HP	./.:.:.:.:.:.:.:.	./.:.:.:.:.:.:.:.	./.:.:.:.:.:.:.:.	./.:.:.:.:.:.:.:.
I	4632209	.	C	A	141	.	SGB=-0.379885;MQ0F=0;ICB=1;HOB=0.5;MQ=60;DP=23;DP4=14,0,1,1;AD=1,1;AN=0;AC=0	GT:PL:DP:SP:ADF:ADR:AD:HP	./.:.:.:.:.:.:.:.	./.:.:.:.:.:.:.:.	./.:.:.:.:.:.:.:.	./.:.:.:.:.:.:.:.
I	4632304	.	A	G	140	.	MQ0F=0;MQ=60;SGB=-0.379885;ICB=1;HOB=0.5;VDB=0.02;DP=19;DP4=5,5,5,1;AD=1,2;AN=0;AC=0	GT:DP:SP:ADF:ADR:AD:PL:HP	./.:.:.:.:.:.:.:.	./.:.:.:.:.:.:.:.	./.:.:.:.:.:.:.:.	./.:.:.:.:.:.:.:.
I	4632336	.	G	A	90	.	MQ0F=0;MQ=60;SGB=-0.379885;ICB=1;HOB=0.5;VDB=0.02;DP=21;DP4=8,2,5,1;AD=1,2;AN=0;AC=0	GT:DP:SP:ADF:ADR:AD:PL:HP	./.:.:.:.:.:.:.:.	./.:.:.:.:.:.:.:.	./.:.:.:.:.:.:.:.	./.:.:.:.:.:.:.:.
I	4632433	.	G	A	999	.	MQ0F=0;MQ=60;SGB=-0.379885;ICB=1;HOB=0.5;MQSB=1;DP=32;DP4=11,9,4,4;AD=1,1;AN=0;AC=0	GT:DP:SP:ADF:ADR:AD:PL:HP	./.:.:.:.:.:.:.:.	./.:.:.:.:.:.:.:.	./.:.:.:.:.:.:.:.	./.:.:.:.:.:.:.:.
I	4633188	.	C	T	140	.	MQ0F=0;MQ=60;SGB=-0.379885;ICB=1;HOB=0.5;DP=12;DP4=5,2,1,0;AD=1,1;AN=0;AC=0	GT:DP:SP:ADF:ADR:AD:PL:HP	./.:.:.:.:.:.:.:.	./.:.:.:.:.:.:.:.	./.:.:.:.:.:.:.:.	./.:.:.:.:.:.:.:.
I	4636178	.	C	T	97	.	MQ0F=0;MQ=60;SGB=-0.379885;ICB=1;HOB=0.5;DP=20;DP4=4,13,1,1;AD=1,1;AN=0;AC=0	GT:DP:SP:ADF:ADR:AD:PL:HP	./.:.:.:.:.:.:.:.	./.:.:.:.:.:.:.:.	./.:.:.:.:.:.:.:.	./.:.:.:.:.:.:.:.
I	4636900	.	G	A	90	.	MQ0F=0;MQ=60;SGB=-0.379885;ICB=1;HOB=0.5;DP=11;DP4=8,0,1,1;AD=1,1;AN=2;AC=2	GT:DP:SP:ADF:ADR:AD:PL:HP	./.:.:.:.:.:.:.:.	./.:.:.:.:.:.:.:.	./.:.:.:.:.:.:.:.	1/1:1:0:0,1:0,0:0,1:41,3,0:BB
I	4639747	.	C	T	90	.	SGB=-0.379885;MQ0F=0;MQ=60;ICB=1;HOB=0.5;DP=18;DP4=6,6,1,1;AD=0,1;AN=2;AC=0	GT:PL:DP:SP:ADF:ADR:AD:HP	./.:.:.:.:.:.:.:.	0/0:.:1:0:0,.:1,.:1,.:.	./.:.:.:.:.:.:.:.	./.:.:.:.:.:.:.:.
I	4640271	.	T	C	124	.	MQ0F=0;MQ=60;SGB=-0.379885;ICB=1;HOB=0.5;DP=19;DP4=9,1,3,0;AD=1,1;AN=0;AC=0	GT:DP:SP:ADF:ADR:AD:PL:HP	./.:.:.:.:.:.:.:.	./.:.:.:.:.:.:.:.	./.:.:.:.:.:.:.:.	./.:.:.:.:.:.:.:.
I	4641179	.	T	G	112	.	MQ0F=0;MQ=60;MQSB=1;SGB=-0.379885;ICB=1;HOB=0.5;VDB=0.42;DP=29;DP4=14,4,5,1;AD=1,2;AN=0;AC=0	GT:DP:SP:ADF:ADR:AD:PL:HP	./.:.:.:.:.:.:.:.	./.:.:.:.:.:.:.:.	./.:.:.:.:.:.:.:.	./.:.:.:.:.:.:.:.
I	4641193	.	T	A	120	.	MQ0F=0;MQ=60;MQSB=1;SGB=-0.379885;DP=32;DP4=14,4,1,1;AD=1,1;AN=0;AC=0	GT:DP:SP:ADF:ADR:AD:PL	./.:.:.:.:.:.:.	./.:.:.:.:.:.:.	./.:.:.:.:.:.:.	./.:.:.:.:.:.:.
I	4641373	.	A	G	93	.	MQ0F=0;MQ=60;MQSB=1;SGB=-0.379885;ICB=1;HOB=0.5;DP=25;DP4=9,6,3,4;AD=0,1;AN=0;AC=0	GT:DP:SP:ADF:ADR:AD:PL:HP	./.:.:.:.:.:.:.:.	./.:.:.:.:.:.:.:.	./.:.:.:.:.:.:.:.	./.:.:.:.:.:.:.:.
I	4642513	.	T	C	90	.	SGB=-0.379885;MQ0F=0;ICB=1;HOB=0.5;MQ=60;DP=18;DP4=4,6,4,1;AD=0,1;AN=2;AC=0	GT:PL:DP:SP:ADF:ADR:AD:HP	./.:.:.:.:.:.:.:.	./.:.:.:.:.:.:.:.	0/0:.:1:0:0,.:1,.:1,.:.	./.:.:.:.:.:.:.:.
I	4643180	.	T	C	71	.	SGB=-0.379885;MQ0F=0;ICB=1;HOB=0.5;MQ=60;RPB=1;MQB=1;BQB=1;DP=22;DP4=7,3,9,1;AD=0,1;AN=0;AC=0	GT:PL:DP:SP:ADF:ADR:AD:HP	./.:.:.:.:.:.:.:.	./.:.:.:.:.:.:.:.	./.:.:.:.:.:.:.:.	./.:.:.:.:.:.:.:.
I	4643842	.	C	T	999	.	VDB=0.0058656;SGB=-0.556411;MQ0F=0;MQ=59;ICB=1;HOB=0.5;DP=37;DP4=12,8,6,5;AD=1,1;AN=2;AC=2	GT:PL:DP:SP:ADF:ADR:AD:HP	./.:.:.:.:.:.:.:.	./.:.:.:.:.:.:.:.	1/1:41,3,0:1:0:0,0:0,1:0,1:BB	./.:.:.:.:.:.:.:.
I	4643849	.	A	G	156	.	VDB=0.0058656;SGB=-0.556411;MQ0F=0;MQ=59;ICB=1;HOB=0.5;DP=31;DP4=5,8,6,5;AD=1,1;AN=2;AC=2	GT:PL:DP:SP:ADF:ADR:AD:HP	./.:.:.:.:.:.:.:.	./.:.:.:.:.:.:.:.	1/1:41,3,0:1:0:0,0:0,1:0,1:BB	./.:.:.:.:.:.:.:.
I	4644213	.	C	A	112	.	MQ0F=0;MQ=60;SGB=-0.379885;ICB=1;HOB=0.5;MQSB=1;DP=33;DP4=16,8,3,2;AD=1,1;AN=0;AC=0	GT:DP:SP:ADF:ADR:AD:PL:HP	./.:.:.:.:.:.:.:.	./.:.:.:.:.:.:.:.	./.:.:.:.:.:.:.:.	./.:.:.:.:.:.:.:.
I	4644600	.	A	C	124	.	MQ0F=0;MQ=60;SGB=-0.379885;ICB=1;HOB=0.5;DP=20;DP4=8,5,1,3;AD=1,1;AN=2;AC=2	GT:DP:SP:ADF:ADR:AD:PL:HP	./.:.:.:.:.:.:.:.	./.:.:.:.:.:.:.:.	1/1:1:0:0,0:0,1:0,1:41,3,0:BB	./.:.:.:.:.:.:.:.
I	4644920	.	A	T	140	.	MQ0F=0;MQ=60;SGB=-0.379885;ICB=1;HOB=0.5;DP=13;DP4=8,1,1,1;AD=0,1;AN=0;AC=0	GT:DP:SP:ADF:ADR:AD:PL:HP	./.:.:.:.:.:.:.:.	./.:.:.:.:.:.:.:.	./.:.:.:.:.:.:.:.	./.:.:.:.:.:.:.:.
I	4644971	.	A	T	999	.	MQ0F=0;MQ=60;SGB=-0.379885;ICB=1;HOB=0.5;DP=21;DP4=11,2,1,1;AD=0,1;AN=0;AC=0	GT:DP:SP:ADF:ADR:AD:PL:HP	./.:.:.:.:.:.:.:.	./.:.:.:.:.:.:.:.	./.:.:.:.:.:.:.:.	./.:.:.:.:.:.:.:.
I	4645067	.	T	G	999	.	SGB=-0.379885;MQ0F=0;ICB=1;HOB=0.5;MQ=60;VDB=0.66;MQSB=0.96612;DP=38;DP4=14,13,9,0;AD=1,1;AN=0;AC=0	GT:PL:DP:SP:ADF:ADR:AD:HP	./.:.:.:.:.:.:.:.	./.:.:.:.:.:.:.:.	./.:.:.:.:.:.:.:.	./.:.:.:.:.:.:.:.
I	4646055	.	G	A	121	.	VDB=0.96;SGB=-0.453602;MQ0F=0;MQ=60;ICB=1;HOB=0.5;RPB=1;MQB=1;MQSB=1;BQB=1;DP=48;DP4=21,11,5,5;AD=0,1;AN=0;AC=0	GT:PL:DP:SP:ADF:ADR:AD:HP	./.:.:.:.:.:.:.:.	./.:.:.:.:.:.:.:.	./.:.:.:.:.:.:.:.	./.:.:.:.:.:.:.:.
I	4646114	.	G	C	105	.	SGB=-0.379885;MQ0F=0;ICB=1;HOB=0.5;MQ=60;RPB=1;MQB=1;BQB=1;DP=43;DP4=15,10,4,5;AD=1,1;AN=0;AC=0	GT:PL:DP:SP:ADF:ADR:AD:HP	./.:.:.:.:.:.:.:.	./.:.:.:.:.:.:.:.	./.:.:.:.:.:.:.:.	./.:.:.:.:.:.:.:.
I	4647321	.	T	A	999	.	MQ0F=0;MQ=60;SGB=-0.379885;RPB=1;MQB=1;MQSB=1;BQB=1;ICB=1;HOB=0.5;DP=34;DP4=5,18,3,3;AD=0,1;AN=2;AC=2	GT:DP:SP:ADF:ADR:AD:PL:HP	./.:.:.:.:.:.:.:.	./.:.:.:.:.:.:.:.	./.:.:.:.:.:.:.:.	1/1:1:0:0,0:0,1:0,1:41,3,0:BB
I	4647480	.	G	A	135	.	MQ0F=0;MQ=60;SGB=-0.379885;ICB=1;HOB=0.5;RPB=1;MQB=1;MQSB=1;BQB=1;DP=26;DP4=13,7,1,1;AD=1,1;AN=0;AC=0	GT:DP:SP:ADF:ADR:AD:PL:HP	./.:.:.:.:.:.:.:.	./.:.:.:.:.:.:.:.	./.:.:.:.:.:.:.:.	./.:.:.:.:.:.:.:.
I	4648040	.	T	C	90	.	SGB=-0.379885;MQ0F=0;ICB=1;HOB=0.5;MQ=60;VDB=0.42;MQSB=1;DP=32;DP4=11,4,8,2;AD=1,1;AN=2;AC=0	GT:PL:DP:SP:ADF:ADR:AD:HP	./.:.:.:.:.:.:.:.	0/0:.:1:0:1,.:0,.:1,.:.	./.:.:.:.:.:.:.:.	./.:.:.:.:.:.:.:.
I	4649509	.	A	G	90	.	MQ0F=0;MQ=60;SGB=-0.379885;ICB=1;HOB=0.5;DP=28;DP4=7,6,3,3;AD=0,1;AN=0;AC=0	GT:DP:SP:ADF:ADR:AD:PL:HP	./.:.:.:.:.:.:.:.	./.:.:.:.:.:.:.:.	./.:.:.:.:.:.:.:.	./.:.:.:.:.:.:.:.
I	4649748	.	C	T	90	.	MQ0F=0;MQ=60;SGB=-0.379885;ICB=1;HOB=0.5;VDB=0.02;DP=17;DP4=2,2,6,1;AD=0,2;AN=0;AC=0	GT:DP:SP:ADF:ADR:AD:PL:HP	./.:.:.:.:.:.:.:.	./.:.:.:.:.:.:.:.	./.:.:.:.:.:.:.:.	./.:.:.:.:.:.:.:.
I	4649936	.	A	T	112	.	MQ0F=0;MQ=60;SGB=-0.379885;ICB=1;HOB=0.5;MQSB=1;DP=13;DP4=4,5,0,2;AD=1,1;AN=2;AC=0	GT:DP:SP:ADF:ADR:AD:PL:HP	./.:.:.:.:.:.:.:.	0/0:1:0:1,.:0,.:1,.:.:.	./.:.:.:.:.:.:.:.	./.:.:.:.:.:.:.:.
I	4650019	.	A	.	71	.	MQ0F=0;MQ=.;DP=4;DP4=1,2,0,0;AD=1;AN=0	GT:DP:SP:ADF:ADR:AD	./.:.:.:.:.:.	./.:0:0:0:0:0	./.:.:.:.:.:.	./.:.:.:.:.:.
I	4650051	.	T	.	999	.	MQ0F=0;MQ=60;DP=41;DP4=6,35,0,0;AD=1;AN=2	GT:DP:SP:ADF:ADR:AD	./.:.:.:.:.:.	0/0:1:0:0:1:1	./.:.:.:.:.:.	./.:.:.:.:.:.
I	4650202	.	A	.	90	.	MQ0F=0;MQ=60;DP=9;DP4=3,4,0,0;AD=1;AN=0	GT:DP:SP:ADF:ADR:AD	./.:.:.:.:.:.	./.:.:.:.:.:.	./.:.:.:.:.:.	./.:.:.:.:.:.
I	4650804	.	A	G	90	.	SGB=-0.379885;MQ0F=0;MQ=60;ICB=1;HOB=0.5;DP=15;DP4=3,4,4,1;AD=0,1;AN=0;AC=0	GT:PL:DP:SP:ADF:ADR:AD:HP	./.:.:.:.:.:.:.:.	./.:.:.:.:.:.:.:.	./.:.:.:.:.:.:.:.	./.:.:.:.:.:.:.:.
I	4651938	.	G	T	146	.	MQ0F=0;MQ=60;SGB=-0.379885;ICB=1;HOB=0.5;VDB=0.0295886;DP=44;DP4=19,4,8,2;AD=1,4;AN=0;AC=0	GT:DP:SP:ADF:ADR:AD:PL:HP	./.:.:.:.:.:.:.:.	./.:.:.:.:.:.:.:.	./.:.:.:.:.:.:.:.	./.:.:.:.:.:.:.:.
I	4652484	.	A	C	185	.	SGB=-0.379885;MQ0F=0;ICB=1;HOB=0.5;MQ=60;VDB=2.26006e-08;DP=34;DP4=4,6,15,4;AD=1,14;AN=0;AC=0	GT:PL:DP:SP:ADF:ADR:AD:HP	./.:.:.:.:.:.:.:.	./.:.:.:.:.:.:.:.	./.:.:.:.:.:.:.:.	./.:.:.:.:.:.:.:.
I	4652883	.	A	G	999	.	MQ0F=0;MQ=60;MQSB=1;SGB=-0.379885;VDB=0.8;ICB=1;HOB=0.5;DP=59;DP4=37,11,5,1;AD=0,1;AN=0;AC=0	GT:DP:SP:ADF:ADR:AD:PL:HP	./.:.:.:.:.:.:.:.	./.:.:.:.:.:.:.:.	./.:.:.:.:.:.:.:.	./.:.:.:.:.:.:.:.
I	4652985	.	T	C	105	.	MQ0F=0;MQ=60;SGB=-0.379885;VDB=0.8;MQSB=1;ICB=1;HOB=0.5;DP=30;DP4=11,8,3,2;AD=1,1;AN=2;AC=2	GT:DP:SP:ADF:ADR:AD:PL:HP	1/1:1:0:0,1:0,0:0,1:60,3,0:.	./.:.:.:.:.:.:.:.	./.:.:.:.:.:.:.:.	./.:.:.:.:.:.:.:.
I	4653215	.	T	C	90	.	SGB=-0.379885;MQ0F=0;ICB=1;HOB=0.5;MQ=60;VDB=0.02;DP=25;DP4=5,8,4,2;AD=1,1;AN=0;AC=0	GT:PL:DP:SP:ADF:ADR:AD:HP	./.:.:.:.:.:.:.:.	./.:.:.:.:.:.:.:.	./.:.:.:.:.:.:.:.	./.:.:.:.:.:.:.:.
I	4653500	.	C	A	90	.	MQ0F=0;MQ=60;SGB=-0.379885;ICB=1;HOB=0.5;DP=25;DP4=10,2,2,3;AD=1,1;AN=2;AC=2	GT:DP:SP:ADF:ADR:AD:PL:HP	./.:.:.:.:.:.:.:.	./.:.:.:.:.:.:.:.	./.:.:.:.:.:.:.:.	1/1:1:0:0,1:0,0:0,1:41,3,0:BB
I	4653699	.	T	A	90	.	MQ0F=0;MQ=60;SGB=-0.379885;ICB=1;HOB=0.5;DP=19;DP4=8,2,2,2;AD=1,1;AN=0;AC=0	GT:DP:SP:ADF:ADR:AD:PL:HP	./.:.:.:.:.:.:.:.	./.:.:.:.:.:.:.:.	./.:.:.:.:.:.:.:.	./.:.:.:.:.:.:.:.
I	4653700	.	T	A	90	.	MQ0F=0;MQ=60;SGB=-0.379885;ICB=1;HOB=0.5;DP=19;DP4=8,3,2,1;AD=1,1;AN=0;AC=0	GT:DP:SP:ADF:ADR:AD:PL:HP	./.:.:.:.:.:.:.:.	./.:.:.:.:.:.:.:.	./.:.:.:.:.:.:.:.	./.:.:.:.:.:.:.:.
I	4654052	.	A	G	125	.	MQSB=1;MQ0F=0;MQ=60;SGB=-0.379885;ICB=1;HOB=0.5;DP=34;DP4=16,6,7,0;AD=0,1;AN=4;AC=4	GT:DP:SP:ADF:ADR:AD:PL:HP	1/1:1:0:0,1:0,0:0,1:60,3,0:.	./.:.:.:.:.:.:.:.	./.:.:.:.:.:.:.:.	1/1:1:0:0,1:0,0:0,1:41,3,0:BB
I	4656802	.	C	A	90	.	MQ0F=0;MQ=60;SGB=-0.379885;ICB=1;HOB=0.5;DP=10;DP4=4,1,2,1;AD=1,1;AN=0;AC=0	GT:DP:SP:ADF:ADR:AD:PL:HP	./.:.:.:.:.:.:.:.	./.:.:.:.:.:.:.:.	./.:.:.:.:.:.:.:.	./.:.:.:.:.:.:.:.
I	4657561	.	C	T	90	.	MQ0F=0;MQ=60;SGB=-0.379885;DP=47;DP4=22,11,3,0;AD=1,1;AN=0;AC=0	GT:DP:SP:ADF:ADR:AD:PL	./.:.:.:.:.:.:.	./.:.:.:.:.:.:.	./.:.:.:.:.:.:.	./.:.:.:.:.:.:.
I	4657815	.	G	T	90	.	SGB=-0.379885;MQ0F=0;ICB=1;HOB=0.5;MQ=60;DP=13;DP4=2,5,3,1;AD=1,1;AN=0;AC=0	GT:PL:DP:SP:ADF:ADR:AD:HP	./.:.:.:.:.:.:.:.	./.:.:.:.:.:.:.:.	./.:.:.:.:.:.:.:.	./.:.:.:.:.:.:.:.
I	4657846	.	A	G	90	.	SGB=-0.379885;MQ0F=0;MQ=60;ICB=1;HOB=0.5;DP=24;DP4=6,6,6,1;AD=0,1;AN=2;AC=0	GT:PL:DP:SP:ADF:ADR:AD:HP	./.:.:.:.:.:.:.:.	0/0:.:1:0:1,.:0,.:1,.:.	./.:.:.:.:.:.:.:.	./.:.:.:.:.:.:.:.
I	4658321	.	C	T	140	.	SGB=-0.379885;RPB=1;MQB=1;BQB=1;MQ0F=0;ICB=1;HOB=0.5;MQ=60;VDB=0.86;DP=39;DP4=9,16,2,7;AD=1,1;AN=2;AC=0	GT:PL:DP:SP:ADF:ADR:AD:HP	./.:.:.:.:.:.:.:.	0/0:.:1:0:0,.:1,.:1,.:.	./.:.:.:.:.:.:.:.	./.:.:.:.:.:.:.:.
I	4659496	.	A	C	79	.	MQ0F=0;MQ=60;SGB=-0.379885;ICB=1;HOB=0.5;DP=20;DP4=5,5,2,5;AD=1,1;AN=2;AC=0	GT:DP:SP:ADF:ADR:AD:PL:HP	./.:.:.:.:.:.:.:.	0/0:1:0:1,.:0,.:1,.:.:.	./.:.:.:.:.:.:.:.	./.:.:.:.:.:.:.:.
I	4660684	.	A	G	999	.	MQ0F=0;MQ=60;SGB=-0.379885;ICB=1;HOB=0.5;DP=20;DP4=2,14,2,0;AD=0,1;AN=2;AC=0	GT:DP:SP:ADF:ADR:AD:PL:HP	0/0:1:0:0,.:1,.:1,.:.:.	./.:.:.:.:.:.:.:.	./.:.:.:.:.:.:.:.	./.:.:.:.:.:.:.:.
I	4660741	.	A	G	90	.	MQ0F=0;MQ=.;SGB=-0.379885;ICB=1;HOB=0.5;DP=14;DP4=5,4,2,0;AD=0,1;AN=2;AC=0	GT:DP:SP:ADF:ADR:AD:PL:HP	0/0:1:0:0,.:1,.:1,.:.:.	./.:.:.:.:.:.:.:.	./.:.:.:.:.:.:.:.	./.:.:.:.:.:.:.:.
I	4661157	.	A	G	108	.	MQ0F=0;MQ=60;SGB=-0.379885;MQSB=1;RPB=1;MQB=1;BQB=1;ICB=1;HOB=0.5;VDB=0.06;DP=46;DP4=15,9,8,3;AD=1,1;AN=2;AC=0	GT:DP:SP:ADF:ADR:AD:PL:HP	./.:.:.:.:.:.:.:.	0/0:1:0:0,.:1,.:1,.:.:.	./.:.:.:.:.:.:.:.	./.:.:.:.:.:.:.:.
I	4661333	.	G	C	105	.	MQ0F=0;MQ=60;SGB=-0.379885;ICB=1;HOB=0.5;VDB=0.02;RPB=1;MQB=1;MQSB=1;BQB=1;DP=87;DP4=13,52,2,11;AD=1,1;AN=0;AC=0	GT:DP:SP:ADF:ADR:AD:PL:HP	./.:.:.:.:.:.:.:.	./.:.:.:.:.:.:.:.	./.:.:.:.:.:.:.:.	./.:.:.:.:.:.:.:.
I	4661731	.	T	C	124	.	MQ0F=0;MQ=.;SGB=-0.379885;ICB=1;HOB=0.5;VDB=0.02;DP=45;DP4=18,9,10,1;AD=0,1;AN=0;AC=0	GT:DP:SP:ADF:ADR:AD:PL:HP	./.:.:.:.:.:.:.:.	./.:.:.:.:.:.:.:.	./.:.:.:.:.:.:.:.	./.:.:.:.:.:.:.:.
I	4661922	.	G	C	146	.	SGB=-0.379885;MQ0F=0;ICB=1;HOB=0.5;MQ=60;MQSB=1;VDB=0.42;DP=52;DP4=14,14,7,10;AD=0,1;AN=0;AC=0	GT:PL:DP:SP:ADF:ADR:AD:HP	./.:.:.:.:.:.:.:.	./.:.:.:.:.:.:.:.	./.:.:.:.:.:.:.:.	./.:.:.:.:.:.:.:.
I	4662458	.	A	G	140	.	MQ0F=0;MQ=60;MQSB=1;SGB=-0.379885;ICB=1;HOB=0.5;DP=57;DP4=19,8,0,1;AD=1,1;AN=0;AC=0	GT:DP:SP:ADF:ADR:AD:PL:HP	./.:.:.:.:.:.:.:.	./.:.:.:.:.:.:.:.	./.:.:.:.:.:.:.:.	./.:.:.:.:.:.:.:.
I	4662768	.	C	A	999	.	SGB=-0.379885;MQ0F=0;ICB=1;HOB=0.5;MQ=60;DP=45;DP4=15,13,4,0;AD=2,1;AN=0;AC=0	GT:PL:DP:SP:ADF:ADR:AD:HP	./.:.:.:.:.:.:.:.	./.:.:.:.:.:.:.:.	./.:.:.:.:.:.:.:.	./.:.:.:.:.:.:.:.
I	4662769	.	G	A	999	.	SGB=-0.379885;MQ0F=0;ICB=1;HOB=0.5;MQ=60;DP=45;DP4=15,13,4,0;AD=2,1;AN=0;AC=0	GT:PL:DP:SP:ADF:ADR:AD:HP	./.:.:.:.:.:.:.:.	./.:.:.:.:.:.:.:.	./.:.:.:.:.:.:.:.	./.:.:.:.:.:.:.:.
I	4662924	.	A	G	90	.	MQ0F=0;MQ=.;SGB=-0.379885;ICB=1;HOB=0.5;DP=22;DP4=11,5,1,0;AD=1,1;AN=0;AC=0	GT:DP:SP:ADF:ADR:AD:PL:HP	./.:.:.:.:.:.:.:.	./.:.:.:.:.:.:.:.	./.:.:.:.:.:.:.:.	./.:.:.:.:.:.:.:.
I	4662947	.	A	G	90	.	MQ0F=0;MQ=60;SGB=-0.379885;DP=26;DP4=12,5,1,0;AD=1,1;AN=0;AC=0	GT:DP:SP:ADF:ADR:AD:PL	./.:.:.:.:.:.:.	./.:.:.:.:.:.:.	./.:.:.:.:.:.:.	./.:.:.:.:.:.:.
I	4662963	.	C	T	90	.	MQ0F=0;MQ=60;SGB=-0.379885;DP=26;DP4=13,5,1,0;AD=1,1;AN=0;AC=0	GT:DP:SP:ADF:ADR:AD:PL	./.:.:.:.:.:.:.	./.:.:.:.:.:.:.	./.:.:.:.:.:.:.	./.:.:.:.:.:.:.
I	4663225	.	C	T	89	.	MQ0F=0;MQ=60;VDB=0.32;SGB=-0.453602;ICB=1;HOB=0.5;DP=19;DP4=10,2,3,3;AD=1,1;AN=2;AC=0	GT:DP:SP:ADF:ADR:AD:PL:HP	./.:.:.:.:.:.:.:.	0/0:1:0:1,.:0,.:1,.:.:.	./.:.:.:.:.:.:.:.	./.:.:.:.:.:.:.:.
I	4663241	.	A	C	90	.	MQ0F=0;MQ=60;VDB=0.28;SGB=-0.453602;ICB=1;HOB=0.5;RPB=1;MQB=1;MQSB=1;BQB=1;DP=23;DP4=12,2,2,3;AD=1,1;AN=0;AC=0	GT:DP:SP:ADF:ADR:AD:PL:HP	./.:.:.:.:.:.:.:.	./.:0:0:0,.:0,.:0,.:.:.	./.:.:.:.:.:.:.:.	./.:.:.:.:.:.:.:.
I	4663242	.	C	T	90	.	MQ0F=0;MQ=60;VDB=0.32;SGB=-0.453602;ICB=1;HOB=0.5;RPB=1;MQB=1;MQSB=1;BQB=1;DP=23;DP4=14,1,2,3;AD=1,1;AN=2;AC=0	GT:DP:SP:ADF:ADR:AD:PL:HP	./.:.:.:.:.:.:.:.	0/0:1:0:1,.:0,.:1,.:.:.	./.:.:.:.:.:.:.:.	./.:.:.:.:.:.:.:.
I	4663857	.	C	G	135	.	MQ0F=0;MQ=60;SGB=-0.379885;ICB=1;HOB=0.5;VDB=0.02;MQSB=1;DP=63;DP4=22,18,7,3;AD=1,1;AN=0;AC=0	GT:DP:SP:ADF:ADR:AD:PL:HP	./.:.:.:.:.:.:.:.	./.:.:.:.:.:.:.:.	./.:.:.:.:.:.:.:.	./.:.:.:.:.:.:.:.
I	4664171	.	C	T	999	.	SGB=-0.379885;MQ0F=0;ICB=1;HOB=0.5;MQ=60;RPB=1;MQB=1;BQB=1;MQSB=1;DP=111;DP4=35,45,12,5;AD=0,1;AN=2;AC=0	GT:PL:DP:SP:ADF:ADR:AD:HP	./.:.:.:.:.:.:.:.	0/0:.:1:0:1,.:0,.:1,.:.	./.:.:.:.:.:.:.:.	./.:.:.:.:.:.:.:.
I	4664661	.	A	C	105	.	MQ0F=0;MQ=60;SGB=-0.379885;ICB=1;HOB=0.5;DP=41;DP4=14,14,6,1;AD=1,1;AN=0;AC=0	GT:DP:SP:ADF:ADR:AD:PL:HP	./.:.:.:.:.:.:.:.	./.:.:.:.:.:.:.:.	./.:.:.:.:.:.:.:.	./.:.:.:.:.:.:.:.
I	4665886	.	C	T	124	.	SGB=-0.379885;MQ0F=0;ICB=1;HOB=0.5;MQ=60;VDB=0.0221621;DP=35;DP4=19,2,7,2;AD=1,1;AN=0;AC=0	GT:PL:DP:SP:ADF:ADR:AD:HP	./.:.:.:.:.:.:.:.	./.:.:.:.:.:.:.:.	./.:.:.:.:.:.:.:.	./.:.:.:.:.:.:.:.
I	4665902	.	T	C	124	.	SGB=-0.379885;MQ0F=0;ICB=1;HOB=0.5;MQ=60;DP=33;DP4=19,2,4,2;AD=1,1;AN=0;AC=0	GT:PL:DP:SP:ADF:ADR:AD:HP	./.:.:.:.:.:.:.:.	./.:.:.:.:.:.:.:.	./.:.:.:.:.:.:.:.	./.:.:.:.:.:.:.:.
I	4666881	.	G	A	90	.	MQ0F=0;MQ=60;SGB=-0.379885;ICB=1;HOB=0.5;DP=32;DP4=8,5,9,4;AD=0,1;AN=2;AC=2	GT:DP:SP:ADF:ADR:AD:PL:HP	./.:.:.:.:.:.:.:.	./.:.:.:.:.:.:.:.	1/1:1:0:0,1:0,0:0,1:41,3,0:BB	./.:.:.:.:.:.:.:.
I	4667566	.	A	.	71	.	MQ0F=0;MQ=.;DP=5;DP4=0,3,0,0;AD=0;AN=0	GT:DP:SP:ADF:ADR:AD	./.:.:.:.:.:.	./.:.:.:.:.:.	./.:.:.:.:.:.	./.:.:.:.:.:.
I	4668857	.	T	C	90	.	MQ0F=0;MQ=60;SGB=-0.379885;ICB=1;HOB=0.5;RPB=1;MQB=1;BQB=1;DP=19;DP4=6,2,3,1;AD=1,1;AN=0;AC=0	GT:DP:SP:ADF:ADR:AD:PL:HP	./.:.:.:.:.:.:.:.	./.:.:.:.:.:.:.:.	./.:.:.:.:.:.:.:.	./.:.:.:.:.:.:.:.
I	4669821	.	C	T	131	.	MQ0F=0;MQ=60;SGB=-0.379885;ICB=1;HOB=0.5;MQSB=1;RPB=1;MQB=1;BQB=1;DP=25;DP4=3,10,5,3;AD=0,1;AN=0;AC=0	GT:DP:SP:ADF:ADR:AD:PL:HP	./.:.:.:.:.:.:.:.	./.:.:.:.:.:.:.:.	./.:.:.:.:.:.:.:.	./.:.:.:.:.:.:.:.
I	4671127	.	T	G	71	.	SGB=-0.379885;MQ0F=0;ICB=1;HOB=0.5;MQ=60;DP=15;DP4=3,3,3,3;AD=1,1;AN=0;AC=0	GT:PL:DP:SP:ADF:ADR:AD:HP	./.:.:.:.:.:.:.:.	./.:.:.:.:.:.:.:.	./.:.:.:.:.:.:.:.	./.:.:.:.:.:.:.:.
I	4671565	.	C	T	122	.	MQ0F=0;MQ=60;SGB=-0.379885;ICB=1;HOB=0.5;MQSB=1;DP=26;DP4=12,3,3,1;AD=2,1;AN=2;AC=0	GT:DP:SP:ADF:ADR:AD:PL:HP	./.:.:.:.:.:.:.:.	0/0:1:0:1,.:0,.:1,.:.:.	./.:.:.:.:.:.:.:.	./.:.:.:.:.:.:.:.
I	4673538	.	C	T	131	.	MQ0F=0;MQ=60;VDB=0.02;SGB=-0.453602;MQSB=1;ICB=1;HOB=0.5;DP=31;DP4=18,1,2,3;AD=1,1;AN=0;AC=0	GT:DP:SP:ADF:ADR:AD:PL:HP	./.:.:.:.:.:.:.:.	./.:.:.:.:.:.:.:.	./.:.:.:.:.:.:.:.	./.:.:.:.:.:.:.:.
I	4673920	.	C	T	90	.	SGB=-0.379885;MQ0F=0;ICB=1;HOB=0.5;MQ=60;VDB=0.42;DP=57;DP4=13,5,11,12;AD=1,1;AN=2;AC=2	GT:PL:DP:SP:ADF:ADR:AD:HP	1/1:41,3,0:1:0:0,0:0,1:0,1:BB	./.:.:.:.:.:.:.:.	./.:.:.:.:.:.:.:.	./.:.:.:.:.:.:.:.
I	4674800	.	A	G	154	.	MQ0F=0;MQ=60;SGB=-0.379885;ICB=1;HOB=0.5;VDB=0.02;DP=18;DP4=8,1,3,5;AD=4,2;AN=2;AC=2	GT:DP:SP:ADF:ADR:AD:PL:HP	./.:.:.:.:.:.:.:.	./.:.:.:.:.:.:.:.	1/1:1:0:0,0:0,1:0,1:41,3,0:BB	./.:.:.:.:.:.:.:.
I	4675552	.	G	A	90	.	SGB=-0.379885;MQ0F=0;ICB=1;HOB=0.5;MQ=60;DP=13;DP4=4,2,2,2;AD=1,1;AN=0;AC=0	GT:PL:DP:SP:ADF:ADR:AD:HP	./.:.:.:.:.:.:.:.	./.:.:.:.:.:.:.:.	./.:.:.:.:.:.:.:.	./.:.:.:.:.:.:.:.
I	4675911	.	A	G	154	.	MQ0F=0;MQ=60;SGB=-0.379885;ICB=1;HOB=0.5;DP=31;DP4=11,4,6,3;AD=1,1;AN=2;AC=0	GT:DP:SP:ADF:ADR:AD:PL:HP	./.:.:.:.:.:.:.:.	0/0:4:0:4,.:0,.:4,.:.:.	./.:.:.:.:.:.:.:.	./.:.:.:.:.:.:.:.
I	4677563	.	A	T	90	.	MQ0F=0;MQ=60;SGB=-0.379885;ICB=1;HOB=0.5;DP=20;DP4=2,12,1,4;AD=1,1;AN=2;AC=2	GT:DP:SP:ADF:ADR:AD:PL:HP	1/1:1:0:0,0:0,1:0,1:41,3,0:BB	./.:.:.:.:.:.:.:.	./.:.:.:.:.:.:.:.	./.:.:.:.:.:.:.:.
I	4677849	.	T	A	71	.	SGB=-0.379885;MQ0F=0;MQ=60;ICB=1;HOB=0.5;DP=9;DP4=0,5,1,2;AD=0,1;AN=0;AC=0	GT:DP:SP:ADF:ADR:AD:PL:HP	./.:.:.:.:.:.:.:.	./.:.:.:.:.:.:.:.	./.:.:.:.:.:.:.:.	./.:.:.:.:.:.:.:.
I	4679021	.	C	T	107	.	MQ0F=0;MQ=60;SGB=-0.379885;ICB=1;HOB=0.5;MQSB=1;DP=25;DP4=6,12,2,1;AD=1,1;AN=0;AC=0	GT:DP:SP:ADF:ADR:AD:PL:HP	./.:.:.:.:.:.:.:.	./.:.:.:.:.:.:.:.	./.:.:.:.:.:.:.:.	./.:.:.:.:.:.:.:.
I	4679876	.	T	A	131	.	MQ0F=0;MQ=60;MQSB=1;VDB=0.86;SGB=-0.453602;ICB=1;HOB=0.5;DP=35;DP4=12,10,1,5;AD=1,1;AN=0;AC=0	GT:DP:SP:ADF:ADR:AD:PL:HP	./.:.:.:.:.:.:.:.	./.:.:.:.:.:.:.:.	./.:.:.:.:.:.:.:.	./.:.:.:.:.:.:.:.
I	4682622	.	A	G	105	.	MQ0F=0;MQ=60;MQSB=1;SGB=-0.379885;ICB=1;HOB=0.5;DP=18;DP4=4,8,4,1;AD=0,1;AN=0;AC=0	GT:DP:SP:ADF:ADR:AD:PL:HP	./.:.:.:.:.:.:.:.	./.:.:.:.:.:.:.:.	./.:.:.:.:.:.:.:.	./.:.:.:.:.:.:.:.
I	4683522	.	A	T	90	.	MQ0F=0;MQ=60;SGB=-0.379885;ICB=1;HOB=0.5;DP=19;DP4=3,8,1,4;AD=0,1;AN=2;AC=2	GT:DP:SP:ADF:ADR:AD:PL:HP	1/1:1:0:0,1:0,0:0,1:41,3,0:BB	./.:.:.:.:.:.:.:.	./.:.:.:.:.:.:.:.	./.:.:.:.:.:.:.:.
I	4684192	.	A	G	90	.	MQ0F=0;MQ=60;SGB=-0.379885;ICB=1;HOB=0.5;RPB=1;MQB=1;MQSB=1;BQB=1;DP=26;DP4=11,5,3,3;AD=1,1;AN=0;AC=0	GT:DP:SP:ADF:ADR:AD:PL:HP	./.:.:.:.:.:.:.:.	./.:.:.:.:.:.:.:.	./.:.:.:.:.:.:.:.	./.:.:.:.:.:.:.:.
I	4685144	.	C	A	105	.	MQ0F=0;MQ=60;SGB=-0.379885;ICB=1;HOB=0.5;DP=86;DP4=69,7,6,3;AD=1,1;AN=0;AC=0	GT:DP:SP:ADF:ADR:AD:PL:HP	./.:.:.:.:.:.:.:.	./.:.:.:.:.:.:.:.	./.:.:.:.:.:.:.:.	./.:.:.:.:.:.:.:.
I	4685873	.	A	C	120	.	VDB=0.02;SGB=-0.453602;MQ0F=0;MQ=60;ICB=1;HOB=0.5;MQSB=1;DP=40;DP4=10,6,7,3;AD=1,1;AN=2;AC=2	GT:PL:DP:SP:ADF:ADR:AD:HP	./.:.:.:.:.:.:.:.	./.:.:.:.:.:.:.:.	./.:.:.:.:.:.:.:.	1/1:41,3,0:1:0:0,0:0,1:0,1:BB
I	4686874	.	C	A	90	.	MQ0F=0;MQ=60;SGB=-0.379885;ICB=1;HOB=0.5;DP=27;DP4=8,11,2,2;AD=1,1;AN=0;AC=0	GT:DP:SP:ADF:ADR:AD:PL:HP	./.:.:.:.:.:.:.:.	./.:.:.:.:.:.:.:.	./.:.:.:.:.:.:.:.	./.:.:.:.:.:.:.:.
I	4690885	.	G	A	131	.	MQ0F=0;MQ=60;SGB=-0.379885;MQSB=1;ICB=1;HOB=0.5;DP=34;DP4=8,9,7,3;AD=0,1;AN=0;AC=0	GT:DP:SP:ADF:ADR:AD:PL:HP	./.:.:.:.:.:.:.:.	./.:.:.:.:.:.:.:.	./.:.:.:.:.:.:.:.	./.:.:.:.:.:.:.:.
I	4691591	.	G	A	71	.	MQ0F=0;MQ=60;SGB=-0.379885;ICB=1;HOB=0.5;DP=13;DP4=4,4,2,2;AD=1,1;AN=0;AC=0	GT:DP:SP:ADF:ADR:AD:PL:HP	./.:.:.:.:.:.:.:.	./.:.:.:.:.:.:.:.	./.:.:.:.:.:.:.:.	./.:.:.:.:.:.:.:.
I	4695387	.	T	C	90	.	MQ0F=0;MQ=60;VDB=0.02;SGB=-0.453602;ICB=1;HOB=0.5;RPB=1;MQB=1;BQB=1;DP=44;DP4=14,10,4,6;AD=0,1;AN=2;AC=2	GT:DP:SP:ADF:ADR:AD:PL:HP	1/1:1:0:0,1:0,0:0,1:41,3,0:BB	./.:.:.:.:.:.:.:.	./.:.:.:.:.:.:.:.	./.:.:.:.:.:.:.:.
I	4696211	.	T	C	999	.	MQ0F=0;MQ=60;SGB=-0.379885;ICB=1;HOB=0.5;RPB=1;MQB=1;BQB=1;VDB=0.02;MQSB=1;DP=160;DP4=89,15,29,22;AD=1,2;AN=4;AC=1	GT:DP:SP:ADF:ADR:AD:PL:HP	0/1:2:0:1,1:0,0:1,1:54,0,35:AB	0/0:1:0:1,.:0,.:1,.:.:.	./.:.:.:.:.:.:.:.	./.:.:.:.:.:.:.:.
I	4696683	.	A	C	157	.	MQ0F=0;MQ=.;SGB=-0.379885;ICB=1;HOB=0.5;MQSB=1;VDB=0.98;DP=44;DP4=12,11,4,7;AD=1,1;AN=2;AC=2	GT:DP:SP:ADF:ADR:AD:PL:HP	1/1:1:0:0,1:0,0:0,1:60,3,0:.	./.:.:.:.:.:.:.:.	./.:.:.:.:.:.:.:.	./.:.:.:.:.:.:.:.
I	4696691	.	T	G	999	.	MQ0F=0;MQ=60;SGB=-0.379885;ICB=1;HOB=0.5;VDB=0.98;MQSB=1;DP=38;DP4=10,8,4,7;AD=1,1;AN=2;AC=2	GT:DP:SP:ADF:ADR:AD:PL:HP	1/1:1:0:0,1:0,0:0,1:60,3,0:.	./.:.:.:.:.:.:.:.	./.:.:.:.:.:.:.:.	./.:.:.:.:.:.:.:.
I	4696914	.	G	A	140	.	SGB=-0.379885;MQ0F=0;ICB=1;HOB=0.5;MQ=60;DP=39;DP4=17,10,4,1;AD=1,1;AN=0;AC=0	GT:PL:DP:SP:ADF:ADR:AD:HP	./.:.:.:.:.:.:.:.	./.:.:.:.:.:.:.:.	./.:.:.:.:.:.:.:.	./.:.:.:.:.:.:.:.
I	4697101	.	A	G	157	.	SGB=-0.379885;MQ0F=0;ICB=1;HOB=0.5;MQ=60;MQSB=1;VDB=0.1;DP=38;DP4=14,10,3,4;AD=0,1;AN=0;AC=0	GT:PL:DP:SP:ADF:ADR:AD:HP	./.:.:.:.:.:.:.:.	./.:.:.:.:.:.:.:.	./.:.:.:.:.:.:.:.	./.:.:.:.:.:.:.:.
I	4700109	.	G	T	999	.	MQ0F=0;MQ=60;SGB=-0.379885;ICB=1;HOB=0.5;MQSB=1;DP=31;DP4=12,9,4,1;AD=0,1;AN=0;AC=0	GT:DP:SP:ADF:ADR:AD:PL:HP	./.:.:.:.:.:.:.:.	./.:.:.:.:.:.:.:.	./.:.:.:.:.:.:.:.	./.:.:.:.:.:.:.:.
I	4700974	.	C	T	131	.	MQ0F=0;MQ=60;MQSB=1;SGB=-0.379885;ICB=1;HOB=0.5;VDB=0.82;RPB=1;MQB=1;BQB=1;DP=45;DP4=16,11,5,7;AD=1,1;AN=2;AC=2	GT:DP:SP:ADF:ADR:AD:PL:HP	./.:.:.:.:.:.:.:.	./.:.:.:.:.:.:.:.	./.:.:.:.:.:.:.:.	1/1:1:0:0,1:0,0:0,1:60,3,0:.
I	4702300	.	A	T	112	.	MQ0F=0;MQ=.;SGB=-0.379885;ICB=1;HOB=0.5;MQSB=1;DP=15;DP4=5,3,3,3;AD=1,1;AN=0;AC=0	GT:DP:SP:ADF:ADR:AD:PL:HP	./.:.:.:.:.:.:.:.	./.:.:.:.:.:.:.:.	./.:.:.:.:.:.:.:.	./.:.:.:.:.:.:.:.
I	4705219	.	C	T	999	.	MQ0F=0;MQ=60;SGB=-0.379885;MQSB=1;ICB=1;HOB=0.5;VDB=2.26006e-08;DP=59;DP4=14,11,21,2;AD=0,1;AN=4;AC=2	GT:DP:SP:ADF:ADR:AD:PL:HP	./.:.:.:.:.:.:.:.	0/0:1:0:1,.:0,.:1,.:.:.	1/1:1:0:0,1:0,0:0,1:60,3,0:.	./.:.:.:.:.:.:.:.
I	4705271	.	G	A	131	.	MQ0F=0;MQ=60;SGB=-0.379885;ICB=1;HOB=0.5;MQSB=1;DP=32;DP4=8,9,7,1;AD=0,1;AN=4;AC=2	GT:DP:SP:ADF:ADR:AD:PL:HP	./.:.:.:.:.:.:.:.	0/0:1:0:1,.:0,.:1,.:.:.	1/1:1:0:0,1:0,0:0,1:60,3,0:.	./.:.:.:.:.:.:.:.
I	4706185	.	G	T	124	.	MQ0F=0;MQ=60;SGB=-0.379885;ICB=1;HOB=0.5;RPB=1;MQB=1;MQSB=1;BQB=1;DP=40;DP4=31,1,3,1;AD=1,1;AN=2;AC=0	GT:DP:SP:ADF:ADR:AD:PL:HP	0/0:1:0:1,.:0,.:1,.:.:.	./.:.:.:.:.:.:.:.	./.:.:.:.:.:.:.:.	./.:.:.:.:.:.:.:.
I	4707158	.	A	C	105	.	SGB=-0.379885;MQ0F=0;ICB=1;HOB=0.5;MQ=60;DP=16;DP4=6,4,2,0;AD=2,1;AN=0;AC=0	GT:PL:DP:SP:ADF:ADR:AD:HP	./.:.:.:.:.:.:.:.	./.:.:.:.:.:.:.:.	./.:.:.:.:.:.:.:.	./.:.:.:.:.:.:.:.
I	4707706	.	C	T	90	.	MQ0F=0;MQ=60;SGB=-0.379885;ICB=1;HOB=0.5;DP=25;DP4=8,3,4,3;AD=1,1;AN=0;AC=0	GT:DP:SP:ADF:ADR:AD:PL:HP	./.:.:.:.:.:.:.:.	./.:.:.:.:.:.:.:.	./.:.:.:.:.:.:.:.	./.:.:.:.:.:.:.:.
I	4708917	.	G	A	90	.	MQ0F=0;MQ=60;SGB=-0.379885;ICB=1;HOB=0.5;VDB=0.6;MQSB=1;DP=20;DP4=4,5,3,3;AD=1,2;AN=2;AC=2	GT:DP:SP:ADF:ADR:AD:PL:HP	./.:.:.:.:.:.:.:.	./.:.:.:.:.:.:.:.	./.:.:.:.:.:.:.:.	1/1:1:0:0,1:0,0:0,1:32,3,0:BB
I	4710200	.	A	G	999	.	MQ0F=0;MQ=60;SGB=-0.379885;ICB=1;HOB=0.5;MQSB=1;DP=35;DP4=11,7,9,1;AD=0,1;AN=2;AC=2	GT:DP:SP:ADF:ADR:AD:PL:HP	./.:.:.:.:.:.:.:.	./.:.:.:.:.:.:.:.	1/1:1:0:0,1:0,0:0,1:60,3,0:.	./.:.:.:.:.:.:.:.
I	4710525	.	G	T	112	.	MQ0F=0;MQ=60;SGB=-0.379885;ICB=1;HOB=0.5;MQSB=1;VDB=0.02;DP=33;DP4=11,7,1,7;AD=1,1;AN=0;AC=0	GT:DP:SP:ADF:ADR:AD:PL:HP	./.:.:.:.:.:.:.:.	./.:.:.:.:.:.:.:.	./.:.:.:.:.:.:.:.	./.:.:.:.:.:.:.:.
I	4710576	.	T	A	112	.	MQ0F=0;MQ=60;SGB=-0.379885;ICB=1;HOB=0.5;MQSB=1;DP=29;DP4=5,15,2,5;AD=1,1;AN=0;AC=0	GT:DP:SP:ADF:ADR:AD:PL:HP	./.:.:.:.:.:.:.:.	./.:.:.:.:.:.:.:.	./.:.:.:.:.:.:.:.	./.:.:.:.:.:.:.:.
I	4710995	.	A	T	124	.	MQ0F=0;MQ=60;SGB=-0.379885;ICB=1;HOB=0.5;DP=30;DP4=13,4,5,1;AD=1,1;AN=0;AC=0	GT:DP:SP:ADF:ADR:AD:PL:HP	./.:.:.:.:.:.:.:.	./.:.:.:.:.:.:.:.	./.:.:.:.:.:.:.:.	./.:.:.:.:.:.:.:.
I	4711029	.	C	G	105	.	MQ0F=0;MQ=60;SGB=-0.379885;ICB=1;HOB=0.5;DP=34;DP4=14,5,5,2;AD=1,1;AN=0;AC=0	GT:DP:SP:ADF:ADR:AD:PL:HP	./.:.:.:.:.:.:.:.	./.:.:.:.:.:.:.:.	./.:.:.:.:.:.:.:.	./.:.:.:.:.:.:.:.
I	4711316	.	C	T	124	.	MQ0F=0;MQ=60;MQSB=1;SGB=-0.379885;ICB=1;HOB=0.5;VDB=0.6;DP=29;DP4=14,6,4,0;AD=1,2;AN=0;AC=0	GT:DP:SP:ADF:ADR:AD:PL:HP	./.:.:.:.:.:.:.:.	./.:.:.:.:.:.:.:.	./.:.:.:.:.:.:.:.	./.:.:.:.:.:.:.:.
I	4711423	.	C	T	105	.	MQ0F=0;MQ=60;SGB=-0.379885;ICB=1;HOB=0.5;DP=26;DP4=8,7,0,4;AD=0,1;AN=0;AC=0	GT:DP:SP:ADF:ADR:AD:PL:HP	./.:.:.:.:.:.:.:.	./.:.:.:.:.:.:.:.	./.:.:.:.:.:.:.:.	./.:.:.:.:.:.:.:.
I	4713965	.	G	C	90	.	MQ0F=0;MQ=60;SGB=-0.379885;ICB=1;HOB=0.5;DP=22;DP4=4,8,0,6;AD=1,1;AN=0;AC=0	GT:DP:SP:ADF:ADR:AD:PL:HP	./.:.:.:.:.:.:.:.	./.:.:.:.:.:.:.:.	./.:.:.:.:.:.:.:.	./.:.:.:.:.:.:.:.
I	4714305	.	T	C	112	.	MQ0F=0;MQ=60;SGB=-0.379885;ICB=1;HOB=0.5;MQSB=1;VDB=0.86;DP=28;DP4=5,11,7,3;AD=0,1;AN=0;AC=0	GT:DP:SP:ADF:ADR:AD:PL:HP	./.:.:.:.:.:.:.:.	./.:.:.:.:.:.:.:.	./.:.:.:.:.:.:.:.	./.:.:.:.:.:.:.:.
I	4715035	.	G	T	112	.	MQ0F=0;MQ=60;SGB=-0.379885;ICB=1;HOB=0.5;MQSB=1;RPB=1;MQB=1;BQB=1;VDB=0.66;DP=35;DP4=10,11,4,6;AD=1,2;AN=0;AC=0	GT:DP:SP:ADF:ADR:AD:PL:HP	./.:.:.:.:.:.:.:.	./.:.:.:.:.:.:.:.	./.:.:.:.:.:.:.:.	./.:.:.:.:.:.:.:.
I	4715326	.	C	T	90	.	VDB=0.26;SGB=-0.453602;MQ0F=0;MQ=60;ICB=1;HOB=0.5;DP=43;DP4=12,5,4,6;AD=0,1;AN=0;AC=0	GT:PL:DP:SP:ADF:ADR:AD:HP	./.:.:.:.:.:.:.:.	./.:.:.:.:.:.:.:.	./.:.:.:.:.:.:.:.	./.:.:.:.:.:.:.:.
I	4717081	.	A	G	999	.	MQ0F=0;MQ=60;SGB=-0.379885;ICB=1;HOB=0.5;DP=28;DP4=7,14,1,4;AD=8,1;AN=2;AC=0	GT:DP:SP:ADF:ADR:AD:PL:HP	./.:.:.:.:.:.:.:.	0/0:1:0:0,.:1,.:1,.:.:.	./.:.:.:.:.:.:.:.	./.:.:.:.:.:.:.:.
I	4717225	.	A	G	71	.	MQ0F=0;MQ=60;SGB=-0.379885;RPB=1;MQB=1;MQSB=1;BQB=1;ICB=1;HOB=0.5;DP=20;DP4=7,5,3,3;AD=1,1;AN=0;AC=0	GT:DP:SP:ADF:ADR:AD:PL:HP	./.:.:.:.:.:.:.:.	./.:.:.:.:.:.:.:.	./.:.:.:.:.:.:.:.	./.:.:.:.:.:.:.:.
I	4717962	.	G	A	105	.	SGB=-0.379885;MQ0F=0;MQ=60;ICB=1;HOB=0.5;VDB=0.22;MQSB=1;DP=43;DP4=8,9,12,4;AD=0,1;AN=2;AC=0	GT:PL:DP:SP:ADF:ADR:AD:HP	./.:.:.:.:.:.:.:.	0/0:.:1:0:1,.:0,.:1,.:.	./.:.:.:.:.:.:.:.	./.:.:.:.:.:.:.:.
I	4718108	.	C	T	140	.	MQ0F=0;MQ=60;MQSB=1;SGB=-0.379885;ICB=1;HOB=0.5;RPB=1;MQB=1;BQB=1;DP=35;DP4=17,8,3,2;AD=1,1;AN=2;AC=0	GT:DP:SP:ADF:ADR:AD:PL:HP	./.:.:.:.:.:.:.:.	0/0:1:0:0,.:1,.:1,.:.:.	./.:.:.:.:.:.:.:.	./.:.:.:.:.:.:.:.
I	4718182	.	G	A	999	.	MQ0F=0;MQ=60;SGB=-0.379885;ICB=1;HOB=0.5;MQSB=1;DP=31;DP4=13,10,0,4;AD=1,1;AN=2;AC=0	GT:DP:SP:ADF:ADR:AD:PL:HP	./.:.:.:.:.:.:.:.	0/0:1:0:0,.:1,.:1,.:.:.	./.:.:.:.:.:.:.:.	./.:.:.:.:.:.:.:.
I	4719559	.	C	T	999	.	MQ0F=0;MQ=60;SGB=-0.379885;ICB=1;HOB=0.5;MQSB=1;DP=27;DP4=7,8,0,9;AD=1,1;AN=0;AC=0	GT:DP:SP:ADF:ADR:AD:PL:HP	./.:.:.:.:.:.:.:.	./.:.:.:.:.:.:.:.	./.:.:.:.:.:.:.:.	./.:.:.:.:.:.:.:.
I	4720749	.	G	A	90	.	MQ0F=0;MQ=60;SGB=-0.379885;ICB=1;HOB=0.5;DP=21;DP4=4,4,4,5;AD=0,1;AN=2;AC=2	GT:DP:SP:ADF:ADR:AD:PL:HP	1/1:1:0:0,0:0,1:0,1:37,3,0:BB	./.:.:.:.:.:.:.:.	./.:.:.:.:.:.:.:.	./.:.:.:.:.:.:.:.
I	4721606	.	T	C	140	.	SGB=-0.379885;MQ0F=0;MQ=60;ICB=1;HOB=0.5;DP=24;DP4=10,7,4,0;AD=1,1;AN=0;AC=0	GT:PL:DP:SP:ADF:ADR:AD:HP	./.:.:.:.:.:.:.:.	./.:.:.:.:.:.:.:.	./.:.:.:.:.:.:.:.	./.:.:.:.:.:.:.:.
I	4722968	.	C	G	90	.	MQ0F=0;MQ=60;SGB=-0.379885;ICB=1;HOB=0.5;DP=18;DP4=4,6,4,0;AD=0,1;AN=4;AC=2	GT:DP:SP:ADF:ADR:AD:PL:HP	1/1:1:0:0,1:0,0:0,1:60,3,0:.	0/0:1:0:1,.:0,.:1,.:.:.	./.:.:.:.:.:.:.:.	./.:.:.:.:.:.:.:.
I	4724793	.	A	C	124	.	SGB=-0.379885;MQ0F=0;ICB=1;HOB=0.5;MQ=60;MQSB=1;VDB=0.02;DP=45;DP4=13,9,10,5;AD=1,1;AN=2;AC=2	GT:PL:DP:SP:ADF:ADR:AD:HP	./.:.:.:.:.:.:.:.	./.:.:.:.:.:.:.:.	1/1:41,3,0:1:0:0,0:0,1:0,1:BB	./.:.:.:.:.:.:.:.
I	4725213	.	G	A	999	.	MQ0F=0;MQ=60;VDB=0.14;SGB=-0.453602;MQSB=1;ICB=1;HOB=0.5;DP=32;DP4=5,13,4,4;AD=0,1;AN=0;AC=0	GT:DP:SP:ADF:ADR:AD:PL:HP	./.:.:.:.:.:.:.:.	./.:.:.:.:.:.:.:.	./.:.:.:.:.:.:.:.	./.:.:.:.:.:.:.:.
I	4725274	.	G	A	999	.	SGB=-0.379885;MQ0F=0;ICB=1;HOB=0.5;MQ=60;VDB=0.14;MQSB=1;DP=42;DP4=3,11,22,4;AD=1,1;AN=0;AC=0	GT:PL:DP:SP:ADF:ADR:AD:HP	./.:.:.:.:.:.:.:.	./.:.:.:.:.:.:.:.	./.:.:.:.:.:.:.:.	./.:.:.:.:.:.:.:.
I	4725455	.	G	T	140	.	MQ0F=0;MQ=60;SGB=-0.379885;ICB=1;HOB=0.5;VDB=0.26;MQSB=1;DP=23;DP4=6,5,1,4;AD=0,2;AN=0;AC=0	GT:DP:SP:ADF:ADR:AD:PL:HP	./.:.:.:.:.:.:.:.	./.:.:.:.:.:.:.:.	./.:.:.:.:.:.:.:.	./.:.:.:.:.:.:.:.
I	4725483	.	A	T	131	.	MQ0F=0;MQ=60;SGB=-0.379885;ICB=1;HOB=0.5;MQSB=1;VDB=0.58;DP=17;DP4=3,8,0,3;AD=0,2;AN=0;AC=0	GT:DP:SP:ADF:ADR:AD:PL:HP	./.:.:.:.:.:.:.:.	./.:.:.:.:.:.:.:.	./.:.:.:.:.:.:.:.	./.:.:.:.:.:.:.:.
I	4726981	.	A	T	108	.	MQSB=1;MQ0F=0;MQ=60;SGB=-0.379885;ICB=1;HOB=0.5;DP=25;DP4=9,11,3,1;AD=1,1;AN=2;AC=0	GT:DP:SP:ADF:ADR:AD:PL:HP	0/0:1:0:0,.:1,.:1,.:.:.	./.:.:.:.:.:.:.:.	./.:.:.:.:.:.:.:.	./.:.:.:.:.:.:.:.
I	4727684	.	T	A	90	.	MQ0F=0;MQ=60;VDB=0.56;SGB=-0.453602;MQSB=1;ICB=1;HOB=0.5;DP=30;DP4=6,6,7,2;AD=0,1;AN=0;AC=0	GT:DP:SP:ADF:ADR:AD:PL:HP	./.:.:.:.:.:.:.:.	./.:.:.:.:.:.:.:.	./.:.:.:.:.:.:.:.	./.:.:.:.:.:.:.:.
I	4728166	.	C	T	140	.	SGB=-0.379885;MQ0F=0;ICB=1;HOB=0.5;MQ=60;VDB=0.66;DP=37;DP4=12,2,11,6;AD=0,1;AN=0;AC=0	GT:PL:DP:SP:ADF:ADR:AD:HP	./.:.:.:.:.:.:.:.	./.:.:.:.:.:.:.:.	./.:.:.:.:.:.:.:.	./.:.:.:.:.:.:.:.
I	4732574	.	C	A	112	.	MQ0F=0;MQ=60;SGB=-0.379885;VDB=0.02;MQSB=1;DP=33;DP4=9,11,4,0;AD=2,2;AN=0;AC=0	GT:DP:SP:ADF:ADR:AD:PL	./.:.:.:.:.:.:.	./.:.:.:.:.:.:.	./.:.:.:.:.:.:.	./.:.:.:.:.:.:.
I	4732719	.	C	T	105	.	MQ0F=0;MQ=60;SGB=-0.379885;ICB=1;HOB=0.5;DP=23;DP4=9,4,4,0;AD=1,1;AN=0;AC=0	GT:DP:SP:ADF:ADR:AD:PL:HP	./.:.:.:.:.:.:.:.	./.:.:.:.:.:.:.:.	./.:.:.:.:.:.:.:.	./.:.:.:.:.:.:.:.
I	4734004	.	A	T	101	.	MQ0F=0;MQ=60;SGB=-0.379885;ICB=1;HOB=0.5;DP=21;DP4=3,14,1,1;AD=1,1;AN=0;AC=0	GT:DP:SP:ADF:ADR:AD:PL:HP	./.:.:.:.:.:.:.:.	./.:.:.:.:.:.:.:.	./.:.:.:.:.:.:.:.	./.:.:.:.:.:.:.:.
I	4734386	.	C	.	999	.	MQ0F=0;MQ=.;MQSB=1;DP=351;DP4=72,98,0,0;AD=0;AN=4	GT:DP:SP:ADF:ADR:AD	./.:0:0:0:0:0	0/0:1:0:1:0:1	0/0:1:0:1:0:1	./.:.:.:.:.:.
I	4735361	.	A	T	71	.	MQ0F=0;MQ=60;SGB=-0.379885;ICB=1;HOB=0.5;DP=25;DP4=10,4,4,2;AD=1,1;AN=0;AC=0	GT:DP:SP:ADF:ADR:AD:PL:HP	./.:.:.:.:.:.:.:.	./.:.:.:.:.:.:.:.	./.:.:.:.:.:.:.:.	./.:.:.:.:.:.:.:.
I	4735517	.	G	T	90	.	MQ0F=0;MQ=60;SGB=-0.379885;ICB=1;HOB=0.5;DP=19;DP4=5,9,2,0;AD=1,1;AN=4;AC=2	GT:DP:SP:ADF:ADR:AD:PL:HP	./.:.:.:.:.:.:.:.	0/0:1:0:0,.:1,.:1,.:.:.	./.:.:.:.:.:.:.:.	1/1:1:0:0,1:0,0:0,1:41,3,0:BB
I	4735590	.	A	G	90	.	MQ0F=0;MQ=60;SGB=-0.379885;ICB=1;HOB=0.5;DP=18;DP4=4,6,6,0;AD=0,1;AN=0;AC=0	GT:DP:SP:ADF:ADR:AD:PL:HP	./.:.:.:.:.:.:.:.	./.:.:.:.:.:.:.:.	./.:.:.:.:.:.:.:.	./.:.:.:.:.:.:.:.
I	4737061	.	C	A	90	.	MQ0F=0;MQ=60;SGB=-0.379885;ICB=1;HOB=0.5;DP=21;DP4=9,3,1,1;AD=1,1;AN=0;AC=0	GT:DP:SP:ADF:ADR:AD:PL:HP	./.:.:.:.:.:.:.:.	./.:.:.:.:.:.:.:.	./.:.:.:.:.:.:.:.	./.:.:.:.:.:.:.:.
I	4737504	.	T	G	124	.	SGB=-0.379885;MQ0F=0;ICB=1;HOB=0.5;MQ=60;MQSB=1;DP=29;DP4=7,8,6,1;AD=0,1;AN=0;AC=0	GT:PL:DP:SP:ADF:ADR:AD:HP	./.:.:.:.:.:.:.:.	./.:.:.:.:.:.:.:.	./.:.:.:.:.:.:.:.	./.:.:.:.:.:.:.:.
I	4737860	.	C	.	140	.	MQ0F=0;MQ=60;DP=18;DP4=5,9,0,0;AD=1;AN=0	GT:DP:SP:ADF:ADR:AD	./.:.:.:.:.:.	./.:.:.:.:.:.	./.:.:.:.:.:.	./.:.:.:.:.:.
I	4737947	.	G	A	90	.	MQ0F=0;MQ=60;SGB=-0.379885;ICB=1;HOB=0.5;DP=11;DP4=1,7,1,0;AD=1,1;AN=2;AC=0	GT:DP:SP:ADF:ADR:AD:PL:HP	./.:.:.:.:.:.:.:.	0/0:1:0:0,.:1,.:1,.:.:.	./.:.:.:.:.:.:.:.	./.:.:.:.:.:.:.:.
I	4739024	.	A	C	90	.	MQ0F=0;MQ=60;SGB=-0.379885;ICB=1;HOB=0.5;DP=32;DP4=13,5,5,1;AD=1,1;AN=0;AC=0	GT:DP:SP:ADF:ADR:AD:PL:HP	./.:.:.:.:.:.:.:.	./.:.:.:.:.:.:.:.	./.:.:.:.:.:.:.:.	./.:.:.:.:.:.:.:.
I	4739371	.	C	T	90	.	MQ0F=0;MQ=60;SGB=-0.379885;ICB=1;HOB=0.5;DP=23;DP4=4,7,2,8;AD=0,1;AN=0;AC=0	GT:DP:SP:ADF:ADR:AD:PL:HP	./.:.:.:.:.:.:.:.	./.:.:.:.:.:.:.:.	./.:.:.:.:.:.:.:.	./.:.:.:.:.:.:.:.
I	4746659	.	T	G	90	.	MQ0F=0;MQ=60;SGB=-0.379885;ICB=1;HOB=0.5;VDB=0.26;DP=32;DP4=8,3,8,5;AD=1,1;AN=0;AC=0	GT:DP:SP:ADF:ADR:AD:PL:HP	./.:.:.:.:.:.:.:.	./.:.:.:.:.:.:.:.	./.:.:.:.:.:.:.:.	./.:.:.:.:.:.:.:.
I	4748465	.	T	C	140	.	MQ0F=0;MQ=60;SGB=-0.379885;ICB=1;HOB=0.5;DP=27;DP4=7,8,1,6;AD=0,1;AN=0;AC=0	GT:DP:SP:ADF:ADR:AD:PL:HP	./.:.:.:.:.:.:.:.	./.:.:.:.:.:.:.:.	./.:.:.:.:.:.:.:.	./.:.:.:.:.:.:.:.
I	4749980	.	G	A	90	.	MQ0F=0;MQ=60;SGB=-0.379885;RPB=1;MQB=1;BQB=1;ICB=1;HOB=0.5;DP=19;DP4=6,6,2,0;AD=1,1;AN=0;AC=0	GT:DP:SP:ADF:ADR:AD:PL:HP	./.:.:.:.:.:.:.:.	./.:.:.:.:.:.:.:.	./.:.:.:.:.:.:.:.	./.:.:.:.:.:.:.:.
I	4750246	.	T	C	90	.	MQ0F=0;MQ=60;SGB=-0.379885;ICB=1;HOB=0.5;DP=32;DP4=13,1,6,0;AD=0,1;AN=0;AC=0	GT:DP:SP:ADF:ADR:AD:PL:HP	./.:.:.:.:.:.:.:.	./.:.:.:.:.:.:.:.	./.:.:.:.:.:.:.:.	./.:.:.:.:.:.:.:.
I	4751106	.	T	C	130	.	SGB=-0.379885;MQ0F=0;ICB=1;HOB=0.5;MQ=60;VDB=0.86;MQSB=1;RPB=1;MQB=1;BQB=1;DP=29;DP4=4,15,5,3;AD=1,1;AN=2;AC=0	GT:PL:DP:SP:ADF:ADR:AD:HP	./.:.:.:.:.:.:.:.	0/0:.:4:0:0,.:3,.:3,.:.	./.:.:.:.:.:.:.:.	./.:.:.:.:.:.:.:.
I	4753888	.	A	T	999	.	MQ0F=0;MQ=60;SGB=-0.379885;VDB=0.7;MQSB=1;ICB=1;HOB=0.5;RPB=1;MQB=1;BQB=1;DP=58;DP4=21,11,6,8;AD=0,2;AN=0;AC=0	GT:DP:SP:ADF:ADR:AD:PL:HP	./.:.:.:.:.:.:.:.	./.:.:.:.:.:.:.:.	./.:.:.:.:.:.:.:.	./.:.:.:.:.:.:.:.
I	4753987	.	C	T	132	.	MQ0F=0;MQ=60;SGB=-0.379885;RPB=1;MQB=1;MQSB=1;BQB=1;ICB=1;HOB=0.5;VDB=0.32;DP=57;DP4=10,21,6,7;AD=0,2;AN=0;AC=0	GT:DP:SP:ADF:ADR:AD:PL:HP	./.:.:.:.:.:.:.:.	./.:.:.:.:.:.:.:.	./.:.:.:.:.:.:.:.	./.:.:.:.:.:.:.:.
I	4755777	.	T	.	71	.	MQ0F=0;MQ=60;DP=4;DP4=3,1,0,0;AD=1;AN=0	GT:DP:SP:ADF:ADR:AD	./.:.:.:.:.:.	./.:.:.:.:.:.	./.:.:.:.:.:.	./.:.:.:.:.:.
I	4756503	.	G	T	105	.	MQ0F=0;MQ=60;SGB=-0.379885;ICB=1;HOB=0.5;RPB=1;MQB=1;BQB=1;DP=27;DP4=7,5,10,0;AD=0,1;AN=0;AC=0	GT:DP:SP:ADF:ADR:AD:PL:HP	./.:.:.:.:.:.:.:.	./.:.:.:.:.:.:.:.	./.:.:.:.:.:.:.:.	./.:.:.:.:.:.:.:.
I	4759440	.	A	G	90	.	VDB=0.72;SGB=-0.453602;MQ0F=0;MQ=60;ICB=1;HOB=0.5;DP=24;DP4=2,11,3,3;AD=1,1;AN=0;AC=0	GT:PL:DP:SP:ADF:ADR:AD:HP	./.:.:.:.:.:.:.:.	./.:.:.:.:.:.:.:.	./.:.:.:.:.:.:.:.	./.:.:.:.:.:.:.:.
I	4760437	.	C	T	131	.	MQ0F=0;MQ=60;SGB=-0.379885;ICB=1;HOB=0.5;MQSB=1;DP=39;DP4=13,7,9,2;AD=1,1;AN=4;AC=4	GT:DP:SP:ADF:ADR:AD:PL:HP	1/1:1:0:0,1:0,0:0,1:41,3,0:BB	./.:.:.:.:.:.:.:.	./.:.:.:.:.:.:.:.	1/1:1:0:0,1:0,0:0,1:37,3,0:BB
I	4763257	.	G	A	90	.	MQ0F=0;MQ=60;SGB=-0.379885;ICB=1;HOB=0.5;DP=21;DP4=10,3,1,1;AD=1,1;AN=0;AC=0	GT:DP:SP:ADF:ADR:AD:PL:HP	./.:.:.:.:.:.:.:.	./.:.:.:.:.:.:.:.	./.:.:.:.:.:.:.:.	./.:.:.:.:.:.:.:.
I	4763260	.	G	A	90	.	MQ0F=0;MQ=60;SGB=-0.379885;ICB=1;HOB=0.5;DP=21;DP4=10,3,1,1;AD=1,1;AN=0;AC=0	GT:DP:SP:ADF:ADR:AD:PL:HP	./.:.:.:.:.:.:.:.	./.:.:.:.:.:.:.:.	./.:.:.:.:.:.:.:.	./.:.:.:.:.:.:.:.
I	4763262	.	C	T	90	.	MQ0F=0;MQ=60;SGB=-0.379885;ICB=1;HOB=0.5;DP=23;DP4=10,5,1,1;AD=1,1;AN=0;AC=0	GT:DP:SP:ADF:ADR:AD:PL:HP	./.:.:.:.:.:.:.:.	./.:.:.:.:.:.:.:.	./.:.:.:.:.:.:.:.	./.:.:.:.:.:.:.:.
I	4764655	.	G	T	134	.	MQ0F=0;MQ=60;SGB=-0.379885;ICB=1;HOB=0.5;VDB=0.28;MQSB=1;RPB=1;MQB=1;BQB=1;DP=49;DP4=11,13,8,5;AD=0,1;AN=2;AC=0	GT:DP:SP:ADF:ADR:AD:PL:HP	0/0:1:0:0,.:1,.:1,.:.:.	./.:.:.:.:.:.:.:.	./.:.:.:.:.:.:.:.	./.:.:.:.:.:.:.:.
I	4766724	.	G	A	124	.	MQ0F=0;MQ=60;SGB=-0.379885;ICB=1;HOB=0.5;DP=22;DP4=13,3,2,0;AD=2,1;AN=0;AC=0	GT:DP:SP:ADF:ADR:AD:PL:HP	./.:.:.:.:.:.:.:.	./.:.:.:.:.:.:.:.	./.:.:.:.:.:.:.:.	./.:.:.:.:.:.:.:.
I	4771590	.	A	G	126	.	MQ0F=0;MQ=60;SGB=-0.379885;ICB=1;HOB=0.5;DP=29;DP4=12,5,3,2;AD=0,1;AN=0;AC=0	GT:DP:SP:ADF:ADR:AD:PL:HP	./.:.:.:.:.:.:.:.	./.:.:.:.:.:.:.:.	./.:.:.:.:.:.:.:.	./.:.:.:.:.:.:.:.
I	4771946	.	A	G	90	.	SGB=-0.379885;MQ0F=0;MQ=60;ICB=1;HOB=0.5;DP=21;DP4=5,5,2,6;AD=0,1;AN=0;AC=0	GT:DP:SP:ADF:ADR:AD:PL:HP	./.:.:.:.:.:.:.:.	./.:.:.:.:.:.:.:.	./.:.:.:.:.:.:.:.	./.:.:.:.:.:.:.:.
I	4772808	.	T	C	116	.	SGB=-0.379885;MQ0F=0;MQ=60;ICB=1;HOB=0.5;MQSB=1;DP=19;DP4=7,5,2,2;AD=1,1;AN=0;AC=0	GT:PL:DP:SP:ADF:ADR:AD:HP	./.:.:.:.:.:.:.:.	./.:.:.:.:.:.:.:.	./.:.:.:.:.:.:.:.	./.:.:.:.:.:.:.:.
I	4773814	.	T	A	90	.	MQ0F=0;MQ=.;SGB=-0.379885;ICB=1;HOB=0.5;DP=19;DP4=1,9,2,4;AD=0,1;AN=0;AC=0	GT:DP:SP:ADF:ADR:AD:PL:HP	./.:.:.:.:.:.:.:.	./.:.:.:.:.:.:.:.	./.:.:.:.:.:.:.:.	./.:.:.:.:.:.:.:.
I	4775095	.	C	A	131	.	SGB=-0.379885;MQ0F=0;MQ=60;ICB=1;HOB=0.5;MQSB=1;DP=42;DP4=17,5,7,2;AD=2,1;AN=0;AC=0	GT:PL:DP:SP:ADF:ADR:AD:HP	./.:.:.:.:.:.:.:.	./.:.:.:.:.:.:.:.	./.:.:.:.:.:.:.:.	./.:.:.:.:.:.:.:.
I	4776995	.	T	A	71	.	SGB=-0.379885;MQ0F=0;ICB=1;HOB=0.5;MQ=60;DP=7;DP4=2,2,2,0;AD=0,1;AN=0;AC=0	GT:PL:DP:SP:ADF:ADR:AD:HP	./.:.:.:.:.:.:.:.	./.:.:.:.:.:.:.:.	./.:.:.:.:.:.:.:.	./.:.:.:.:.:.:.:.
I	4777180	.	T	G	90	.	MQ0F=0;MQ=60;SGB=-0.379885;ICB=1;HOB=0.5;VDB=0.06;DP=14;DP4=4,1,2,4;AD=1,2;AN=0;AC=0	GT:DP:SP:ADF:ADR:AD:PL:HP	./.:.:.:.:.:.:.:.	./.:.:.:.:.:.:.:.	./.:.:.:.:.:.:.:.	./.:.:.:.:.:.:.:.
I	4777375	.	A	C	83	.	MQ0F=0;MQ=60;SGB=-0.379885;ICB=1;HOB=0.5;DP=16;DP4=6,3,3,2;AD=0,1;AN=0;AC=0	GT:DP:SP:ADF:ADR:AD:PL:HP	./.:.:.:.:.:.:.:.	./.:.:.:.:.:.:.:.	./.:.:.:.:.:.:.:.	./.:.:.:.:.:.:.:.
I	4778065	.	A	G	71	.	MQ0F=0;MQ=60;SGB=-0.379885;ICB=1;HOB=0.5;DP=14;DP4=7,4,2,0;AD=1,1;AN=0;AC=0	GT:DP:SP:ADF:ADR:AD:PL:HP	./.:.:.:.:.:.:.:.	./.:.:.:.:.:.:.:.	./.:.:.:.:.:.:.:.	./.:.:.:.:.:.:.:.
I	4778631	.	A	T	90	.	SGB=-0.379885;MQ0F=0;MQ=60;ICB=1;HOB=0.5;DP=32;DP4=11,6,3,4;AD=0,1;AN=0;AC=0	GT:PL:DP:SP:ADF:ADR:AD:HP	./.:.:.:.:.:.:.:.	./.:.:.:.:.:.:.:.	./.:.:.:.:.:.:.:.	./.:.:.:.:.:.:.:.
I	4780808	.	A	T	999	.	MQ0F=0;MQ=60;VDB=0.56;SGB=-0.453602;MQSB=1;RPB=1;MQB=1;BQB=1;ICB=1;HOB=0.5;DP=50;DP4=9,5,25,2;AD=1,1;AN=2;AC=2	GT:DP:SP:ADF:ADR:AD:PL:HP	1/1:1:0:0,1:0,0:0,1:60,3,0:.	./.:.:.:.:.:.:.:.	./.:.:.:.:.:.:.:.	./.:.:.:.:.:.:.:.
I	4781186	.	C	T	112	.	MQ0F=0;MQ=60;SGB=-0.379885;ICB=1;HOB=0.5;MQSB=1;DP=14;DP4=2,9,0,2;AD=1,1;AN=0;AC=0	GT:DP:SP:ADF:ADR:AD:PL:HP	./.:.:.:.:.:.:.:.	./.:.:.:.:.:.:.:.	./.:.:.:.:.:.:.:.	./.:.:.:.:.:.:.:.
I	4781554	.	A	G	197	.	MQ0F=0;MQ=60;SGB=-0.379885;ICB=1;HOB=0.5;VDB=1.30483e-15;MQSB=1;DP=52;DP4=11,2,30,5;AD=1,1;AN=0;AC=0	GT:DP:SP:ADF:ADR:AD:PL:HP	./.:.:.:.:.:.:.:.	./.:.:.:.:.:.:.:.	./.:.:.:.:.:.:.:.	./.:.:.:.:.:.:.:.
I	4782329	.	T	C	127	.	MQ0F=0;MQ=60;SGB=-0.379885;ICB=1;HOB=0.5;MQSB=1;DP=42;DP4=13,11,2,3;AD=1,1;AN=2;AC=2	GT:DP:SP:ADF:ADR:AD:PL:HP	./.:.:.:.:.:.:.:.	./.:.:.:.:.:.:.:.	1/1:1:0:0,1:0,0:0,1:41,3,0:BB	./.:.:.:.:.:.:.:.
I	4783944	.	A	.	90	.	MQ0F=0;MQ=60;DP=6;DP4=2,3,0,0;AD=1;AN=0	GT:DP:SP:ADF:ADR:AD	./.:.:.:.:.:.	./.:.:.:.:.:.	./.:.:.:.:.:.	./.:.:.:.:.:.
I	4783945	.	C	.	90	.	MQ0F=0;MQ=60;DP=6;DP4=2,3,0,0;AD=1;AN=0	GT:DP:SP:ADF:ADR:AD	./.:.:.:.:.:.	./.:.:.:.:.:.	./.:.:.:.:.:.	./.:.:.:.:.:.
I	4784616	.	C	T	131	.	MQ0F=0;MQ=60;SGB=-0.379885;ICB=1;HOB=0.5;MQSB=1;DP=30;DP4=10,5,8,1;AD=0,1;AN=0;AC=0	GT:DP:SP:ADF:ADR:AD:PL:HP	./.:.:.:.:.:.:.:.	./.:.:.:.:.:.:.:.	./.:.:.:.:.:.:.:.	./.:.:.:.:.:.:.:.
I	4784829	.	A	T	90	.	MQ0F=0;MQ=60;SGB=-0.379885;ICB=1;HOB=0.5;DP=22;DP4=6,2,4,5;AD=0,1;AN=2;AC=2	GT:DP:SP:ADF:ADR:AD:PL:HP	1/1:1:0:0,1:0,0:0,1:60,3,0:.	./.:.:.:.:.:.:.:.	./.:.:.:.:.:.:.:.	./.:.:.:.:.:.:.:.
I	4785343	.	T	A	131	.	MQ0F=0;MQ=60;SGB=-0.379885;ICB=1;HOB=0.5;MQSB=1;VDB=0.1;DP=20;DP4=5,7,2,4;AD=0,1;AN=0;AC=0	GT:DP:SP:ADF:ADR:AD:PL:HP	./.:.:.:.:.:.:.:.	./.:.:.:.:.:.:.:.	./.:.:.:.:.:.:.:.	./.:.:.:.:.:.:.:.
I	4785540	.	C	T	999	.	SGB=-0.379885;MQ0F=0;ICB=1;HOB=0.5;MQ=60;RPB=1;MQB=1;BQB=1;DP=50;DP4=11,27,2,0;AD=1,1;AN=0;AC=0	GT:PL:DP:SP:ADF:ADR:AD:HP	./.:.:.:.:.:.:.:.	./.:.:.:.:.:.:.:.	./.:.:.:.:.:.:.:.	./.:.:.:.:.:.:.:.
I	4789796	.	A	G	112	.	SGB=-0.379885;MQ0F=0;ICB=1;HOB=0.5;MQ=60;MQSB=1;VDB=0.02;DP=28;DP4=8,2,8,3;AD=0,1;AN=0;AC=0	GT:PL:DP:SP:ADF:ADR:AD:HP	./.:.:.:.:.:.:.:.	./.:.:.:.:.:.:.:.	./.:.:.:.:.:.:.:.	./.:.:.:.:.:.:.:.
I	4791537	.	T	C	131	.	MQSB=1;MQ0F=0;MQ=60;SGB=-0.379885;ICB=1;HOB=0.5;RPB=1;MQB=1;BQB=1;DP=33;DP4=13,6,3,3;AD=2,1;AN=0;AC=0	GT:DP:SP:ADF:ADR:AD:PL:HP	./.:.:.:.:.:.:.:.	./.:.:.:.:.:.:.:.	./.:.:.:.:.:.:.:.	./.:.:.:.:.:.:.:.
I	4791784	.	T	C	999	.	SGB=-0.379885;MQ0F=0;ICB=1;HOB=0.5;MQ=60;RPB=1;MQB=1;BQB=1;MQSB=1;VDB=0.32;DP=188;DP4=143,7,13,0;AD=3,1;AN=2;AC=0	GT:PL:DP:SP:ADF:ADR:AD:HP	./.:.:.:.:.:.:.:.	0/0:.:36:0:36,.:0,.:36,.:.	./.:.:.:.:.:.:.:.	./.:.:.:.:.:.:.:.
I	4791797	.	A	C	999	.	SGB=-0.379885;MQ0F=0;ICB=1;HOB=0.5;MQ=60;RPB=1;MQB=1;BQB=1;VDB=0.32;MQSB=1;DP=109;DP4=77,6,16,0;AD=3,1;AN=2;AC=0	GT:PL:DP:SP:ADF:ADR:AD:HP	./.:.:.:.:.:.:.:.	0/0:.:3:0:3,.:0,.:3,.:.	./.:.:.:.:.:.:.:.	./.:.:.:.:.:.:.:.
I	4792755	.	C	G	103	.	SGB=-0.379885;MQ0F=0;ICB=1;HOB=0.5;MQ=60;MQSB=1;DP=32;DP4=8,7,7,2;AD=1,1;AN=2;AC=2	GT:PL:DP:SP:ADF:ADR:AD:HP	1/1:60,3,0:1:0:0,1:0,0:0,1:.	./.:.:.:.:.:.:.:.	./.:.:.:.:.:.:.:.	./.:.:.:.:.:.:.:.
I	4793718	.	G	A	90	.	MQ0F=0;MQ=60;SGB=-0.379885;ICB=1;HOB=0.5;VDB=0.78;MQSB=1;DP=48;DP4=9,6,7,5;AD=0,1;AN=2;AC=2	GT:DP:SP:ADF:ADR:AD:PL:HP	1/1:1:0:0,1:0,0:0,1:60,3,0:.	./.:.:.:.:.:.:.:.	./.:.:.:.:.:.:.:.	./.:.:.:.:.:.:.:.
I	4794526	.	A	G	131	.	SGB=-0.379885;MQ0F=0;ICB=1;HOB=0.5;MQ=60;MQSB=1;DP=22;DP4=7,3,2,6;AD=1,1;AN=0;AC=0	GT:PL:DP:SP:ADF:ADR:AD:HP	./.:.:.:.:.:.:.:.	./.:.:.:.:.:.:.:.	./.:.:.:.:.:.:.:.	./.:.:.:.:.:.:.:.
I	4795002	.	C	A	90	.	SGB=-0.379885;MQ0F=0;MQ=60;ICB=1;HOB=0.5;DP=11;DP4=3,2,3,0;AD=1,1;AN=0;AC=0	GT:PL:DP:SP:ADF:ADR:AD:HP	./.:.:.:.:.:.:.:.	./.:.:.:.:.:.:.:.	./.:.:.:.:.:.:.:.	./.:.:.:.:.:.:.:.
I	4795018	.	A	C	90	.	SGB=-0.379885;MQ0F=0;MQ=60;ICB=1;HOB=0.5;DP=11;DP4=3,2,3,0;AD=0,1;AN=0;AC=0	GT:PL:DP:SP:ADF:ADR:AD:HP	./.:.:.:.:.:.:.:.	./.:.:.:.:.:.:.:.	./.:.:.:.:.:.:.:.	./.:.:.:.:.:.:.:.
I	4795384	.	A	C	90	.	SGB=-0.379885;MQ0F=0;ICB=1;HOB=0.5;MQ=60;DP=31;DP4=11,8,4,1;AD=0,1;AN=0;AC=0	GT:PL:DP:SP:ADF:ADR:AD:HP	./.:.:.:.:.:.:.:.	./.:.:.:.:.:.:.:.	./.:.:.:.:.:.:.:.	./.:.:.:.:.:.:.:.
I	4795616	.	C	T	90	.	SGB=-0.379885;MQ0F=0;ICB=1;HOB=0.5;MQ=60;RPB=1;MQB=1;MQSB=1;BQB=1;DP=29;DP4=12,4,5,5;AD=0,1;AN=0;AC=0	GT:PL:DP:SP:ADF:ADR:AD:HP	./.:.:.:.:.:.:.:.	./.:.:.:.:.:.:.:.	./.:.:.:.:.:.:.:.	./.:.:.:.:.:.:.:.
I	4795749	.	A	T	140	.	SGB=-0.379885;MQ0F=0;ICB=1;HOB=0.5;MQ=60;DP=33;DP4=7,12,2,4;AD=2,1;AN=2;AC=0	GT:PL:DP:SP:ADF:ADR:AD:HP	./.:.:.:.:.:.:.:.	0/0:.:1:0:1,.:0,.:1,.:.	./.:.:.:.:.:.:.:.	./.:.:.:.:.:.:.:.
I	4803542	.	A	T	90	.	MQ0F=0;MQ=60;SGB=-0.379885;ICB=1;HOB=0.5;DP=16;DP4=10,1,2,0;AD=1,1;AN=0;AC=0	GT:DP:SP:ADF:ADR:AD:PL:HP	./.:.:.:.:.:.:.:.	./.:.:.:.:.:.:.:.	./.:.:.:.:.:.:.:.	./.:.:.:.:.:.:.:.
I	4807728	.	T	A	105	.	MQ0F=1;MQ=0;SGB=-0.379885;ICB=1;HOB=0.5;DP=19;DP4=10,3,1,0;AD=0,1;AN=0;AC=0	GT:DP:SP:ADF:ADR:AD:PL:HP	./.:.:.:.:.:.:.:.	./.:.:.:.:.:.:.:.	./.:.:.:.:.:.:.:.	./.:.:.:.:.:.:.:.
I	4807820	.	A	T	90	.	MQ0F=0;MQ=60;SGB=-0.379885;ICB=1;HOB=0.5;DP=20;DP4=9,2,1,4;AD=0,1;AN=0;AC=0	GT:DP:SP:ADF:ADR:AD:PL:HP	./.:.:.:.:.:.:.:.	./.:.:.:.:.:.:.:.	./.:.:.:.:.:.:.:.	./.:.:.:.:.:.:.:.
I	4808482	.	A	C	105	.	MQ0F=0;MQ=60;SGB=-0.379885;ICB=1;HOB=0.5;VDB=0.58;RPB=1;MQB=1;BQB=1;DP=40;DP4=18,4,9,1;AD=1,1;AN=2;AC=0	GT:DP:SP:ADF:ADR:AD:PL:HP	./.:.:.:.:.:.:.:.	0/0:1:0:1,.:0,.:1,.:.:.	./.:.:.:.:.:.:.:.	./.:.:.:.:.:.:.:.
I	4809163	.	A	T	90	.	SGB=-0.379885;MQ0F=0;ICB=1;HOB=0.5;MQ=60;DP=12;DP4=2,2,2,4;AD=1,1;AN=0;AC=0	GT:PL:DP:SP:ADF:ADR:AD:HP	./.:.:.:.:.:.:.:.	./.:.:.:.:.:.:.:.	./.:.:.:.:.:.:.:.	./.:.:.:.:.:.:.:.
I	4810297	.	C	T	131	.	SGB=-0.379885;MQ0F=0;ICB=1;HOB=0.5;MQ=60;MQSB=1;DP=21;DP4=10,3,2,1;AD=2,1;AN=0;AC=0	GT:PL:DP:SP:ADF:ADR:AD:HP	./.:.:.:.:.:.:.:.	./.:.:.:.:.:.:.:.	./.:.:.:.:.:.:.:.	./.:.:.:.:.:.:.:.
I	4810630	.	T	C	89	.	SGB=-0.379885;MQ0F=0;ICB=1;HOB=0.5;MQ=60;DP=25;DP4=9,5,8,1;AD=1,1;AN=4;AC=2	GT:PL:DP:SP:ADF:ADR:AD:HP	0/0:.:1:0:0,.:1,.:1,.:.	./.:.:.:.:.:.:.:.	./.:.:.:.:.:.:.:.	1/1:60,3,0:1:0:0,1:0,0:0,1:.
I	4812045	.	G	A	93	.	MQ0F=0;MQ=60;SGB=-0.379885;ICB=1;HOB=0.5;MQSB=1;DP=37;DP4=18,6,2,1;AD=1,1;AN=0;AC=0	GT:DP:SP:ADF:ADR:AD:PL:HP	./.:.:.:.:.:.:.:.	./.:.:.:.:.:.:.:.	./.:.:.:.:.:.:.:.	./.:.:.:.:.:.:.:.
I	4812351	.	A	G	142	.	MQ0F=0;MQ=60;SGB=-0.379885;ICB=1;HOB=0.5;MQSB=1;DP=25;DP4=11,4,2,3;AD=3,1;AN=0;AC=0	GT:DP:SP:ADF:ADR:AD:PL:HP	./.:.:.:.:.:.:.:.	./.:.:.:.:.:.:.:.	./.:.:.:.:.:.:.:.	./.:.:.:.:.:.:.:.
I	4813270	.	T	A	90	.	MQ0F=0;MQ=60;SGB=-0.379885;ICB=1;HOB=0.5;DP=17;DP4=7,2,3,2;AD=0,1;AN=0;AC=0	GT:DP:SP:ADF:ADR:AD:PL:HP	./.:.:.:.:.:.:.:.	./.:.:.:.:.:.:.:.	./.:.:.:.:.:.:.:.	./.:.:.:.:.:.:.:.
I	4813994	.	T	A	999	.	SGB=-0.379885;MQ0F=0;ICB=1;HOB=0.5;MQ=60;MQSB=1;VDB=0.02;DP=95;DP4=32,7,30,2;AD=0,1;AN=2;AC=0	GT:PL:DP:SP:ADF:ADR:AD:HP	./.:.:.:.:.:.:.:.	0/0:.:2:0:2,.:0,.:2,.:.	./.:.:.:.:.:.:.:.	./.:.:.:.:.:.:.:.
I	4818161	.	A	T	999	.	MQ0F=0;MQ=36;SGB=-0.379885;MQSB=1;VDB=0.28;ICB=1;HOB=0.5;DP=32;DP4=15,4,5,3;AD=1,1;AN=2;AC=2	GT:DP:SP:ADF:ADR:AD:PL:HP	./.:.:.:.:.:.:.:.	./.:.:.:.:.:.:.:.	1/1:2:0:0,1:0,1:0,2:65,6,0:.	./.:.:.:.:.:.:.:.
I	4819453	.	A	G,T	140	.	SGB=-0.379885;MQ0F=0;ICB=1;HOB=0.5;MQ=60;MQSB=1;DP=33;DP4=14,2,6,2;AD=0,1,1;AN=2;AC=0,2	GT:PL:DP:SP:ADF:ADR:AD:HP	./.:.:.:.:.:.:.:.	./.:.:.:.:.:.:.:.	2/2:41,.,.,3,.,0:1:0:0,.,1:0,.,0:0,.,1:.	./.:.:.:.:.:.:.:.
I	4819992	.	C	T	105	.	MQ0F=0;MQ=60;VDB=0.02;SGB=-0.453602;ICB=1;HOB=0.5;DP=31;DP4=8,8,7,0;AD=1,1;AN=0;AC=0	GT:DP:SP:ADF:ADR:AD:PL:HP	./.:.:.:.:.:.:.:.	./.:.:.:.:.:.:.:.	./.:.:.:.:.:.:.:.	./.:.:.:.:.:.:.:.
I	4820448	.	C	.	90	.	MQ0F=0;MQ=60;DP=28;DP4=15,1,0,0;AD=1;AN=0	GT:DP:SP:ADF:ADR:AD	./.:.:.:.:.:.	./.:.:.:.:.:.	./.:.:.:.:.:.	./.:.:.:.:.:.
I	4822176	.	G	T	999	.	MQ0F=0;MQ=60;SGB=-0.379885;ICB=1;HOB=0.5;MQSB=1;DP=26;DP4=6,11,3,1;AD=1,1;AN=2;AC=2	GT:DP:SP:ADF:ADR:AD:PL:HP	1/1:1:0:0,1:0,0:0,1:41,3,0:BB	./.:.:.:.:.:.:.:.	./.:.:.:.:.:.:.:.	./.:.:.:.:.:.:.:.
I	4822444	.	G	C	90	.	MQ0F=0;MQ=60;SGB=-0.379885;ICB=1;HOB=0.5;DP=42;DP4=16,5,4,1;AD=1,1;AN=0;AC=0	GT:DP:SP:ADF:ADR:AD:PL:HP	./.:.:.:.:.:.:.:.	./.:.:.:.:.:.:.:.	./.:.:.:.:.:.:.:.	./.:.:.:.:.:.:.:.
I	4822898	.	A	T	90	.	SGB=-0.379885;MQ0F=0;ICB=1;HOB=0.5;MQ=60;DP=27;DP4=4,4,6,4;AD=0,1;AN=4;AC=2	GT:PL:DP:SP:ADF:ADR:AD:HP	./.:.:.:.:.:.:.:.	0/0:.:1:0:1,.:0,.:1,.:.	./.:.:.:.:.:.:.:.	1/1:60,3,0:1:0:0,1:0,0:0,1:.
I	4823735	.	T	C	90	.	SGB=-0.379885;MQ0F=0;MQ=60;ICB=1;HOB=0.5;VDB=0.36;MQSB=1;DP=41;DP4=6,11,11,2;AD=1,1;AN=0;AC=0	GT:PL:DP:SP:ADF:ADR:AD:HP	./.:.:.:.:.:.:.:.	./.:.:.:.:.:.:.:.	./.:.:.:.:.:.:.:.	./.:.:.:.:.:.:.:.
I	4824648	.	G	A	154	.	MQ0F=0;MQ=60;SGB=-0.379885;ICB=1;HOB=0.5;MQSB=1;VDB=0.74;DP=31;DP4=16,8,3,1;AD=1,2;AN=0;AC=0	GT:DP:SP:ADF:ADR:AD:PL:HP	./.:.:.:.:.:.:.:.	./.:.:.:.:.:.:.:.	./.:.:.:.:.:.:.:.	./.:.:.:.:.:.:.:.
I	4824930	.	A	T	90	.	MQ0F=0;MQ=.;SGB=-0.379885;ICB=1;HOB=0.5;DP=10;DP4=3,2,1,0;AD=0,1;AN=0;AC=0	GT:DP:SP:ADF:ADR:AD:PL:HP	./.:.:.:.:.:.:.:.	./.:.:.:.:.:.:.:.	./.:.:.:.:.:.:.:.	./.:.:.:.:.:.:.:.
I	4825011	.	G	A	90	.	MQ0F=0;MQ=60;SGB=-0.379885;ICB=1;HOB=0.5;DP=22;DP4=7,8,4,0;AD=0,1;AN=2;AC=0	GT:DP:SP:ADF:ADR:AD:PL:HP	0/0:1:0:1,.:0,.:1,.:.:.	./.:.:.:.:.:.:.:.	./.:.:.:.:.:.:.:.	./.:.:.:.:.:.:.:.
I	4826311	.	A	C	90	.	SGB=-0.379885;MQ0F=0;MQ=60;VDB=0.96;ICB=1;HOB=0.5;DP=31;DP4=6,6,11,0;AD=1,2;AN=0;AC=0	GT:PL:DP:SP:ADF:ADR:AD:HP	./.:.:.:.:.:.:.:.	./.:.:.:.:.:.:.:.	./.:.:.:.:.:.:.:.	./.:.:.:.:.:.:.:.
I	4827045	.	A	T	90	.	SGB=-0.379885;MQ0F=0;MQ=60;ICB=1;HOB=0.5;VDB=0.28;MQSB=1;DP=29;DP4=9,6,4,2;AD=1,1;AN=0;AC=0	GT:PL:DP:SP:ADF:ADR:AD:HP	./.:.:.:.:.:.:.:.	./.:.:.:.:.:.:.:.	./.:.:.:.:.:.:.:.	./.:.:.:.:.:.:.:.
I	4827489	.	T	C	90	.	MQ0F=0;MQ=60;SGB=-0.379885;ICB=1;HOB=0.5;DP=25;DP4=11,2,5,0;AD=1,1;AN=4;AC=2	GT:DP:SP:ADF:ADR:AD:PL:HP	1/1:1:0:0,1:0,0:0,1:41,3,0:BB	0/0:1:0:1,.:0,.:1,.:.:.	./.:.:.:.:.:.:.:.	./.:.:.:.:.:.:.:.
I	4833897	.	T	A	90	.	MQ0F=0;MQ=60;SGB=-0.379885;ICB=1;HOB=0.5;VDB=0.14;DP=28;DP4=14,2,8,0;AD=0,1;AN=2;AC=0	GT:DP:SP:ADF:ADR:AD:PL:HP	./.:.:.:.:.:.:.:.	0/0:1:0:1,.:0,.:1,.:.:.	./.:.:.:.:.:.:.:.	./.:.:.:.:.:.:.:.
I	4839622	.	T	A	71	.	SGB=-0.379885;MQ0F=0;ICB=1;HOB=0.5;MQ=60;DP=10;DP4=6,2,0,2;AD=1,1;AN=0;AC=0	GT:PL:DP:SP:ADF:ADR:AD:HP	./.:.:.:.:.:.:.:.	./.:.:.:.:.:.:.:.	./.:.:.:.:.:.:.:.	./.:.:.:.:.:.:.:.
I	4842471	.	T	C	112	.	SGB=-0.379885;MQ0F=0;ICB=1;HOB=0.5;MQ=60;MQSB=1;RPB=1;MQB=1;BQB=1;DP=33;DP4=9,9,5,8;AD=0,1;AN=0;AC=0	GT:PL:DP:SP:ADF:ADR:AD:HP	./.:.:.:.:.:.:.:.	./.:.:.:.:.:.:.:.	./.:.:.:.:.:.:.:.	./.:.:.:.:.:.:.:.
I	4843830	.	T	C	105	.	VDB=0.26;SGB=-0.453602;MQ0F=0;MQ=60;ICB=1;HOB=0.5;DP=27;DP4=13,4,4,2;AD=1,1;AN=0;AC=0	GT:PL:DP:SP:ADF:ADR:AD:HP	./.:.:.:.:.:.:.:.	./.:.:.:.:.:.:.:.	./.:.:.:.:.:.:.:.	./.:.:.:.:.:.:.:.
I	4845514	.	G	A	112	.	SGB=-0.379885;MQ0F=0;ICB=1;HOB=0.5;MQ=60;VDB=0.28;MQSB=1;DP=24;DP4=3,10,3,5;AD=2,1;AN=0;AC=0	GT:PL:DP:SP:ADF:ADR:AD:HP	./.:.:.:.:.:.:.:.	./.:.:.:.:.:.:.:.	./.:.:.:.:.:.:.:.	./.:.:.:.:.:.:.:.
I	4849257	.	C	G	124	.	MQ0F=0;MQ=60;SGB=-0.379885;ICB=1;HOB=0.5;DP=30;DP4=15,1,4,2;AD=1,1;AN=2;AC=2	GT:DP:SP:ADF:ADR:AD:PL:HP	1/1:1:0:0,1:0,0:0,1:60,3,0:.	./.:.:.:.:.:.:.:.	./.:.:.:.:.:.:.:.	./.:.:.:.:.:.:.:.
I	4855280	.	T	A	71	.	MQ0F=0;MQ=60;SGB=-0.379885;ICB=1;HOB=0.5;DP=20;DP4=3,11,2,3;AD=1,1;AN=0;AC=0	GT:DP:SP:ADF:ADR:AD:PL:HP	./.:.:.:.:.:.:.:.	./.:.:.:.:.:.:.:.	./.:.:.:.:.:.:.:.	./.:.:.:.:.:.:.:.
I	4861407	.	A	T	90	.	MQ0F=0;MQ=60;SGB=-0.379885;ICB=1;HOB=0.5;RPB=1;MQB=1;BQB=1;MQSB=1;DP=35;DP4=14,3,7,3;AD=1,1;AN=0;AC=0	GT:DP:SP:ADF:ADR:AD:PL:HP	./.:.:.:.:.:.:.:.	./.:.:.:.:.:.:.:.	./.:.:.:.:.:.:.:.	./.:.:.:.:.:.:.:.
I	4866137	.	A	T	120	.	SGB=-0.379885;MQ0F=0;MQ=60;ICB=1;HOB=0.5;DP=21;DP4=7,7,2,2;AD=2,1;AN=0;AC=0	GT:PL:DP:SP:ADF:ADR:AD:HP	./.:.:.:.:.:.:.:.	./.:.:.:.:.:.:.:.	./.:.:.:.:.:.:.:.	./.:.:.:.:.:.:.:.
I	4869153	.	T	G	90	.	SGB=-0.379885;MQ0F=0;MQ=60;ICB=1;HOB=0.5;DP=24;DP4=10,1,4,0;AD=1,1;AN=2;AC=0	GT:PL:DP:SP:ADF:ADR:AD:HP	./.:.:.:.:.:.:.:.	0/0:.:1:0:1,.:0,.:1,.:.	./.:.:.:.:.:.:.:.	./.:.:.:.:.:.:.:.
I	4870411	.	T	A	103	.	MQ0F=0;MQ=60;SGB=-0.379885;ICB=1;HOB=0.5;MQSB=1;DP=24;DP4=12,5,3,1;AD=1,1;AN=4;AC=2	GT:DP:SP:ADF:ADR:AD:PL:HP	./.:.:.:.:.:.:.:.	0/0:1:0:1,.:0,.:1,.:.:.	1/1:1:0:0,1:0,0:0,1:41,3,0:BB	./.:.:.:.:.:.:.:.
I	4872682	.	T	C	112	.	MQ0F=0;MQ=60;SGB=-0.379885;ICB=1;HOB=0.5;MQSB=1;DP=30;DP4=13,5,2,3;AD=1,1;AN=0;AC=0	GT:DP:SP:ADF:ADR:AD:PL:HP	./.:.:.:.:.:.:.:.	./.:.:.:.:.:.:.:.	./.:.:.:.:.:.:.:.	./.:.:.:.:.:.:.:.
I	4875795	.	G	A	140	.	MQ0F=0;MQ=60;SGB=-0.379885;ICB=1;HOB=0.5;MQSB=1;DP=37;DP4=14,6,3,3;AD=2,1;AN=0;AC=0	GT:DP:SP:ADF:ADR:AD:PL:HP	./.:.:.:.:.:.:.:.	./.:.:.:.:.:.:.:.	./.:.:.:.:.:.:.:.	./.:.:.:.:.:.:.:.
I	4887000	.	C	T	140	.	MQ0F=0;MQ=60;SGB=-0.379885;ICB=1;HOB=0.5;VDB=0.06;MQSB=1;DP=28;DP4=7,8,5,3;AD=1,1;AN=0;AC=0	GT:DP:SP:ADF:ADR:AD:PL:HP	./.:.:.:.:.:.:.:.	./.:.:.:.:.:.:.:.	./.:.:.:.:.:.:.:.	./.:.:.:.:.:.:.:.
I	4887655	.	G	A	83	.	MQ0F=0;MQ=60;SGB=-0.379885;ICB=1;HOB=0.5;DP=17;DP4=4,9,1,1;AD=1,1;AN=0;AC=0	GT:DP:SP:ADF:ADR:AD:PL:HP	./.:.:.:.:.:.:.:.	./.:.:.:.:.:.:.:.	./.:.:.:.:.:.:.:.	./.:.:.:.:.:.:.:.
I	4888174	.	A	T	105	.	MQ0F=0;MQ=60;SGB=-0.379885;ICB=1;HOB=0.5;DP=36;DP4=9,10,7,1;AD=1,1;AN=2;AC=0	GT:DP:SP:ADF:ADR:AD:PL:HP	./.:.:.:.:.:.:.:.	./.:.:.:.:.:.:.:.	0/0:1:0:0,.:1,.:1,.:.:.	./.:.:.:.:.:.:.:.
I	4891661	.	T	C	71	.	MQ0F=0;MQ=60;SGB=-0.379885;ICB=1;HOB=0.5;DP=22;DP4=6,5,4,4;AD=1,1;AN=0;AC=0	GT:DP:SP:ADF:ADR:AD:PL:HP	./.:.:.:.:.:.:.:.	./.:.:.:.:.:.:.:.	./.:.:.:.:.:.:.:.	./.:.:.:.:.:.:.:.
I	4895343	.	G	A	999	.	MQ0F=0;MQ=60;SGB=-0.379885;ICB=1;HOB=0.5;RPB=1;MQB=1;BQB=1;MQSB=1;DP=42;DP4=14,9,8,2;AD=0,1;AN=0;AC=0	GT:DP:SP:ADF:ADR:AD:PL:HP	./.:.:.:.:.:.:.:.	./.:.:.:.:.:.:.:.	./.:.:.:.:.:.:.:.	./.:.:.:.:.:.:.:.
I	4909803	.	C	G	999	.	MQ0F=0;MQ=60;SGB=-0.379885;ICB=1;HOB=0.5;MQSB=1;DP=62;DP4=21,8,9,4;AD=1,1;AN=2;AC=2	GT:DP:SP:ADF:ADR:AD:PL:HP	./.:.:.:.:.:.:.:.	./.:.:.:.:.:.:.:.	./.:.:.:.:.:.:.:.	1/1:1:0:0,1:0,0:0,1:41,3,0:BB
I	4911725	.	A	T	90	.	MQ0F=0;MQ=60;SGB=-0.379885;ICB=1;HOB=0.5;VDB=0.02;DP=20;DP4=5,6,4,3;AD=1,2;AN=2;AC=0	GT:DP:SP:ADF:ADR:AD:PL:HP	./.:.:.:.:.:.:.:.	0/0:1:0:1,.:0,.:1,.:.:.	./.:.:.:.:.:.:.:.	./.:.:.:.:.:.:.:.
I	4917649	.	G	A	105	.	SGB=-0.379885;MQ0F=0;MQ=60;ICB=1;HOB=0.5;RPB=1;MQB=1;MQSB=1;BQB=1;DP=43;DP4=15,9,9,1;AD=1,1;AN=0;AC=0	GT:PL:DP:SP:ADF:ADR:AD:HP	./.:.:.:.:.:.:.:.	./.:.:.:.:.:.:.:.	./.:.:.:.:.:.:.:.	./.:.:.:.:.:.:.:.
I	4918000	.	G	A	90	.	MQ0F=0;MQ=60;SGB=-0.379885;ICB=1;HOB=0.5;DP=24;DP4=14,2,1,1;AD=1,1;AN=0;AC=0	GT:DP:SP:ADF:ADR:AD:PL:HP	./.:.:.:.:.:.:.:.	./.:.:.:.:.:.:.:.	./.:.:.:.:.:.:.:.	./.:.:.:.:.:.:.:.
I	4919435	.	A	G	90	.	MQ0F=0;MQ=60;VDB=0.18;SGB=-0.453602;MQSB=1;ICB=1;HOB=0.5;DP=28;DP4=10,4,7,1;AD=1,1;AN=0;AC=0	GT:DP:SP:ADF:ADR:AD:PL:HP	./.:.:.:.:.:.:.:.	./.:.:.:.:.:.:.:.	./.:.:.:.:.:.:.:.	./.:.:.:.:.:.:.:.
I	4921508	.	A	G	999	.	SGB=-0.379885;MQ0F=0;ICB=1;HOB=0.5;MQ=60;MQSB=1;DP=19;DP4=6,8,3,2;AD=1,1;AN=0;AC=0	GT:PL:DP:SP:ADF:ADR:AD:HP	./.:.:.:.:.:.:.:.	./.:.:.:.:.:.:.:.	./.:.:.:.:.:.:.:.	./.:.:.:.:.:.:.:.
I	4924110	.	C	T	131	.	MQ0F=0;MQ=60;SGB=-0.379885;ICB=1;HOB=0.5;MQSB=1;DP=35;DP4=14,8,5,2;AD=1,1;AN=0;AC=0	GT:DP:SP:ADF:ADR:AD:PL:HP	./.:.:.:.:.:.:.:.	./.:.:.:.:.:.:.:.	./.:.:.:.:.:.:.:.	./.:.:.:.:.:.:.:.
I	4927945	.	G	A	90	.	MQ0F=0;MQ=60;SGB=-0.379885;ICB=1;HOB=0.5;DP=19;DP4=9,1,4,1;AD=1,1;AN=0;AC=0	GT:DP:SP:ADF:ADR:AD:PL:HP	./.:.:.:.:.:.:.:.	./.:.:.:.:.:.:.:.	./.:.:.:.:.:.:.:.	./.:.:.:.:.:.:.:.
I	4930809	.	T	C	90	.	SGB=-0.379885;MQ0F=0;ICB=1;HOB=0.5;MQ=60;DP=18;DP4=5,1,5,3;AD=0,1;AN=0;AC=0	GT:PL:DP:SP:ADF:ADR:AD:HP	./.:.:.:.:.:.:.:.	./.:.:.:.:.:.:.:.	./.:.:.:.:.:.:.:.	./.:.:.:.:.:.:.:.
I	4930990	.	T	C	71	.	MQ0F=0;MQ=60;SGB=-0.379885;ICB=1;HOB=0.5;DP=8;DP4=2,4,0,2;AD=1,1;AN=0;AC=0	GT:DP:SP:ADF:ADR:AD:PL:HP	./.:.:.:.:.:.:.:.	./.:.:.:.:.:.:.:.	./.:.:.:.:.:.:.:.	./.:.:.:.:.:.:.:.
I	4934925	.	T	A	71	.	SGB=-0.379885;MQ0F=0;ICB=1;HOB=0.5;MQ=60;VDB=0.88;MQSB=1;DP=17;DP4=7,0,6,2;AD=1,1;AN=2;AC=2	GT:PL:DP:SP:ADF:ADR:AD:HP	1/1:60,3,0:1:0:0,1:0,0:0,1:.	./.:.:.:.:.:.:.:.	./.:.:.:.:.:.:.:.	./.:.:.:.:.:.:.:.
I	4939124	.	T	A	112	.	MQ0F=0;MQ=60;SGB=-0.379885;MQSB=1;ICB=1;HOB=0.5;DP=28;DP4=6,10,4,1;AD=0,1;AN=2;AC=0	GT:DP:SP:ADF:ADR:AD:PL:HP	./.:.:.:.:.:.:.:.	0/0:1:0:0,.:1,.:1,.:.:.	./.:.:.:.:.:.:.:.	./.:.:.:.:.:.:.:.
I	4939228	.	A	G	71	.	MQ0F=0;MQ=60;SGB=-0.379885;ICB=1;HOB=0.5;DP=10;DP4=3,2,3,1;AD=1,1;AN=0;AC=0	GT:DP:SP:ADF:ADR:AD:PL:HP	./.:.:.:.:.:.:.:.	./.:.:.:.:.:.:.:.	./.:.:.:.:.:.:.:.	./.:.:.:.:.:.:.:.
I	4942484	.	T	G	105	.	SGB=-0.379885;MQ0F=0;ICB=1;HOB=0.5;MQ=60;DP=14;DP4=7,0,4,1;AD=0,1;AN=4;AC=2	GT:PL:DP:SP:ADF:ADR:AD:HP	1/1:60,3,0:1:0:0,1:0,0:0,1:.	./.:.:.:.:.:.:.:.	0/0:.:1:0:1,.:0,.:1,.:.	./.:.:.:.:.:.:.:.
I	4942500	.	A	T	71	.	SGB=-0.379885;MQ0F=0;ICB=1;HOB=0.5;MQ=60;DP=15;DP4=6,0,4,1;AD=0,1;AN=4;AC=2	GT:PL:DP:SP:ADF:ADR:AD:HP	1/1:60,3,0:1:0:0,1:0,0:0,1:.	./.:.:.:.:.:.:.:.	0/0:.:1:0:1,.:0,.:1,.:.	./.:.:.:.:.:.:.:.
I	4943164	.	A	G	90	.	MQ0F=0;MQ=60;SGB=-0.379885;ICB=1;HOB=0.5;DP=36;DP4=10,8,6,3;AD=1,1;AN=0;AC=0	GT:DP:SP:ADF:ADR:AD:PL:HP	./.:.:.:.:.:.:.:.	./.:.:.:.:.:.:.:.	./.:.:.:.:.:.:.:.	./.:.:.:.:.:.:.:.
I	4943282	.	A	T	90	.	MQ0F=0;MQ=.;SGB=-0.379885;ICB=1;HOB=0.5;DP=24;DP4=5,10,5,0;AD=1,1;AN=0;AC=0	GT:DP:SP:ADF:ADR:AD:PL:HP	./.:.:.:.:.:.:.:.	./.:.:.:.:.:.:.:.	./.:.:.:.:.:.:.:.	./.:.:.:.:.:.:.:.
I	4954853	.	A	C	71	.	MQ0F=0;MQ=60;SGB=-0.379885;ICB=1;HOB=0.5;VDB=0.74;DP=9;DP4=2,2,2,1;AD=1,2;AN=2;AC=2	GT:DP:SP:ADF:ADR:AD:PL:HP	./.:.:.:.:.:.:.:.	./.:.:.:.:.:.:.:.	./.:.:.:.:.:.:.:.	1/1:2:0:0,2:0,0:0,2:94,6,0:.
I	4957105	.	C	G	124	.	SGB=-0.379885;MQ0F=0;ICB=1;HOB=0.5;MQ=60;MQSB=1;DP=43;DP4=20,8,6,2;AD=1,1;AN=0;AC=0	GT:PL:DP:SP:ADF:ADR:AD:HP	./.:.:.:.:.:.:.:.	./.:.:.:.:.:.:.:.	./.:.:.:.:.:.:.:.	./.:.:.:.:.:.:.:.
I	4957398	.	T	C	90	.	MQ0F=0;MQ=60;SGB=-0.379885;ICB=1;HOB=0.5;VDB=0.92;MQSB=1;DP=33;DP4=8,10,5,4;AD=1,1;AN=2;AC=2	GT:DP:SP:ADF:ADR:AD:PL:HP	./.:.:.:.:.:.:.:.	./.:.:.:.:.:.:.:.	./.:.:.:.:.:.:.:.	1/1:1:0:0,1:0,0:0,1:37,3,0:.
I	4958115	.	A	C	140	.	MQ0F=0;MQ=60;SGB=-0.379885;ICB=1;HOB=0.5;DP=21;DP4=11,1,3,0;AD=1,1;AN=0;AC=0	GT:DP:SP:ADF:ADR:AD:PL:HP	./.:.:.:.:.:.:.:.	./.:.:.:.:.:.:.:.	./.:.:.:.:.:.:.:.	./.:.:.:.:.:.:.:.
I	4958171	.	G	A	131	.	MQ0F=0;MQ=60;SGB=-0.379885;ICB=1;HOB=0.5;MQSB=1;DP=20;DP4=6,5,6,1;AD=2,1;AN=0;AC=0	GT:DP:SP:ADF:ADR:AD:PL:HP	./.:.:.:.:.:.:.:.	./.:.:.:.:.:.:.:.	./.:.:.:.:.:.:.:.	./.:.:.:.:.:.:.:.
I	4961412	.	A	T	105	.	SGB=-0.379885;MQ0F=0;ICB=1;HOB=0.5;MQ=60;DP=9;DP4=5,1,1,1;AD=0,1;AN=0;AC=0	GT:PL:DP:SP:ADF:ADR:AD:HP	./.:.:.:.:.:.:.:.	./.:.:.:.:.:.:.:.	./.:.:.:.:.:.:.:.	./.:.:.:.:.:.:.:.
I	4961504	.	T	C	999	.	SGB=-0.379885;MQ0F=0;MQ=60;ICB=1;HOB=0.5;MQSB=1;DP=21;DP4=10,3,4,0;AD=0,1;AN=2;AC=2	GT:PL:DP:SP:ADF:ADR:AD:HP	1/1:40,3,0:1:0:0,1:0,0:0,1:BB	./.:.:.:.:.:.:.:.	./.:.:.:.:.:.:.:.	./.:.:.:.:.:.:.:.
I	4961618	.	C	A	124	.	SGB=-0.379885;MQ0F=0;ICB=1;HOB=0.5;MQ=60;RPB=1;MQB=1;MQSB=1;BQB=1;VDB=0.02;DP=42;DP4=13,2,17,2;AD=0,1;AN=4;AC=4	GT:PL:DP:SP:ADF:ADR:AD:HP	1/1:40,3,0:1:0:0,1:0,0:0,1:.	./.:.:.:.:.:.:.:.	./.:.:.:.:.:.:.:.	1/1:41,3,0:1:0:0,1:0,0:0,1:BB
I	4971663	.	G	A	140	.	SGB=-0.379885;MQ0F=0;ICB=1;HOB=0.5;MQ=60;VDB=0.02;MQSB=1;DP=31;DP4=10,5,6,1;AD=2,2;AN=2;AC=0	GT:PL:DP:SP:ADF:ADR:AD:HP	./.:.:.:.:.:.:.:.	0/0:.:1:0:1,.:0,.:1,.:.	./.:.:.:.:.:.:.:.	./.:.:.:.:.:.:.:.
I	4972927	.	G	A	124	.	SGB=-0.379885;MQ0F=0;ICB=1;HOB=0.5;MQ=60;DP=49;DP4=24,6,5,3;AD=1,1;AN=0;AC=0	GT:PL:DP:SP:ADF:ADR:AD:HP	./.:.:.:.:.:.:.:.	./.:.:.:.:.:.:.:.	./.:.:.:.:.:.:.:.	./.:.:.:.:.:.:.:.
I	4974339	.	C	A	90	.	MQ0F=0;MQ=60;SGB=-0.379885;ICB=1;HOB=0.5;DP=22;DP4=11,2,5,2;AD=1,1;AN=0;AC=0	GT:DP:SP:ADF:ADR:AD:PL:HP	./.:.:.:.:.:.:.:.	./.:.:.:.:.:.:.:.	./.:.:.:.:.:.:.:.	./.:.:.:.:.:.:.:.
I	4974342	.	G	T	90	.	MQ0F=0;MQ=60;SGB=-0.379885;ICB=1;HOB=0.5;DP=24;DP4=12,1,5,2;AD=0,1;AN=0;AC=0	GT:DP:SP:ADF:ADR:AD:PL:HP	./.:.:.:.:.:.:.:.	./.:.:.:.:.:.:.:.	./.:.:.:.:.:.:.:.	./.:.:.:.:.:.:.:.
I	4976709	.	T	A	131	.	MQ0F=0;MQ=60;SGB=-0.379885;ICB=1;HOB=0.5;MQSB=1;DP=48;DP4=13,9,8,4;AD=1,1;AN=2;AC=2	GT:DP:SP:ADF:ADR:AD:PL:HP	./.:.:.:.:.:.:.:.	./.:.:.:.:.:.:.:.	1/1:1:0:0,0:0,1:0,1:41,3,0:BB	./.:.:.:.:.:.:.:.
I	4976879	.	C	A	140	.	SGB=-0.379885;MQ0F=0;ICB=1;HOB=0.5;MQ=60;VDB=0.02;RPB=1;MQB=1;BQB=1;DP=46;DP4=21,2,6,6;AD=1,1;AN=0;AC=0	GT:PL:DP:SP:ADF:ADR:AD:HP	./.:.:.:.:.:.:.:.	./.:.:.:.:.:.:.:.	./.:.:.:.:.:.:.:.	./.:.:.:.:.:.:.:.
I	4977200	.	A	T	90	.	MQ0F=0;MQ=60;SGB=-0.379885;ICB=1;HOB=0.5;DP=22;DP4=4,10,1,4;AD=0,1;AN=0;AC=0	GT:DP:SP:ADF:ADR:AD:PL:HP	./.:.:.:.:.:.:.:.	./.:.:.:.:.:.:.:.	./.:.:.:.:.:.:.:.	./.:.:.:.:.:.:.:.
I	4977432	.	G	A	154	.	MQ0F=0;MQ=60;SGB=-0.379885;ICB=1;HOB=0.5;VDB=0.88;MQSB=1;DP=52;DP4=20,3,10,6;AD=0,2;AN=2;AC=2	GT:DP:SP:ADF:ADR:AD:PL:HP	./.:.:.:.:.:.:.:.	./.:.:.:.:.:.:.:.	1/1:1:0:0,1:0,0:0,1:41,3,0:BB	./.:.:.:.:.:.:.:.
I	4980324	.	G	A	999	.	MQ0F=0;MQ=60;SGB=-0.379885;ICB=1;HOB=0.5;DP=38;DP4=10,14,5,2;AD=6,1;AN=0;AC=0	GT:DP:SP:ADF:ADR:AD:PL:HP	./.:.:.:.:.:.:.:.	./.:.:.:.:.:.:.:.	./.:.:.:.:.:.:.:.	./.:.:.:.:.:.:.:.
I	4982288	.	T	A	124	.	MQ0F=0;MQ=60;SGB=-0.379885;ICB=1;HOB=0.5;MQSB=1;DP=52;DP4=22,10,5,3;AD=1,1;AN=2;AC=0	GT:DP:SP:ADF:ADR:AD:PL:HP	./.:.:.:.:.:.:.:.	0/0:1:0:1,.:0,.:1,.:.:.	./.:.:.:.:.:.:.:.	./.:.:.:.:.:.:.:.
I	4984654	.	G	A	999	.	MQ0F=0;MQ=60;SGB=-0.379885;ICB=1;HOB=0.5;MQSB=1;DP=36;DP4=13,8,9,0;AD=0,1;AN=0;AC=0	GT:DP:SP:ADF:ADR:AD:PL:HP	./.:.:.:.:.:.:.:.	./.:.:.:.:.:.:.:.	./.:.:.:.:.:.:.:.	./.:.:.:.:.:.:.:.
I	4992428	.	A	C	140	.	SGB=-0.379885;MQ0F=0;ICB=1;HOB=0.5;MQ=60;RPB=1;MQB=1;MQSB=1;BQB=1;VDB=0.22;DP=38;DP4=14,7,7,1;AD=0,2;AN=2;AC=0	GT:PL:DP:SP:ADF:ADR:AD:HP	./.:.:.:.:.:.:.:.	./.:.:.:.:.:.:.:.	./.:.:.:.:.:.:.:.	0/0:.:1:0:1,.:0,.:1,.:.
I	4994992	.	A	T	105	.	MQ0F=0;MQ=60;SGB=-0.379885;ICB=1;HOB=0.5;DP=14;DP4=6,3,2,1;AD=1,1;AN=0;AC=0	GT:DP:SP:ADF:ADR:AD:PL:HP	./.:.:.:.:.:.:.:.	./.:.:.:.:.:.:.:.	./.:.:.:.:.:.:.:.	./.:.:.:.:.:.:.:.
I	4995093	.	G	T	90	.	MQ0F=0;MQ=60;SGB=-0.379885;VDB=0.9;MQSB=1;ICB=1;HOB=0.5;DP=20;DP4=8,6,2,2;AD=1,1;AN=0;AC=0	GT:DP:SP:ADF:ADR:AD:PL:HP	./.:.:.:.:.:.:.:.	./.:.:.:.:.:.:.:.	./.:.:.:.:.:.:.:.	./.:.:.:.:.:.:.:.
I	4996470	.	T	A	71	.	MQ0F=0;MQ=.;SGB=-0.379885;ICB=1;HOB=0.5;DP=13;DP4=5,3,0,1;AD=0,1;AN=0;AC=0	GT:DP:SP:ADF:ADR:AD:PL:HP	./.:.:.:.:.:.:.:.	./.:.:.:.:.:.:.:.	./.:.:.:.:.:.:.:.	./.:.:.:.:.:.:.:.
I	4997003	.	A	G	90	.	MQ0F=0;MQ=60;SGB=-0.379885;ICB=1;HOB=0.5;DP=11;DP4=2,4,2,2;AD=0,1;AN=0;AC=0	GT:DP:SP:ADF:ADR:AD:PL:HP	./.:.:.:.:.:.:.:.	./.:.:.:.:.:.:.:.	./.:.:.:.:.:.:.:.	./.:.:.:.:.:.:.:.
I	5001548	.	A	G	140	.	MQ0F=0;MQ=60;SGB=-0.379885;ICB=1;HOB=0.5;DP=29;DP4=12,4,4,3;AD=1,1;AN=2;AC=2	GT:DP:SP:ADF:ADR:AD:PL:HP	1/1:1:0:0,1:0,0:0,1:41,3,0:BB	./.:.:.:.:.:.:.:.	./.:.:.:.:.:.:.:.	./.:.:.:.:.:.:.:.
I	5003903	.	T	C	122	.	MQ0F=0;MQ=60;SGB=-0.379885;ICB=1;HOB=0.5;MQSB=1;DP=29;DP4=6,6,5,5;AD=0,1;AN=0;AC=0	GT:DP:SP:ADF:ADR:AD:PL:HP	./.:.:.:.:.:.:.:.	./.:.:.:.:.:.:.:.	./.:.:.:.:.:.:.:.	./.:.:.:.:.:.:.:.
I	5006688	.	G	A	103	.	SGB=-0.379885;MQ0F=0;ICB=1;HOB=0.5;MQ=60;MQSB=1;VDB=0.5;DP=23;DP4=6,5,4,4;AD=1,2;AN=0;AC=0	GT:PL:DP:SP:ADF:ADR:AD:HP	./.:.:.:.:.:.:.:.	./.:.:.:.:.:.:.:.	./.:.:.:.:.:.:.:.	./.:.:.:.:.:.:.:.
I	5013435	.	G	A	105	.	MQ0F=0;MQ=60;SGB=-0.379885;ICB=1;HOB=0.5;DP=20;DP4=7,6,4,0;AD=0,1;AN=0;AC=0	GT:DP:SP:ADF:ADR:AD:PL:HP	./.:.:.:.:.:.:.:.	./.:.:.:.:.:.:.:.	./.:.:.:.:.:.:.:.	./.:.:.:.:.:.:.:.
I	5015313	.	G	A	131	.	MQ0F=0;MQ=60;MQSB=1;SGB=-0.379885;ICB=1;HOB=0.5;DP=26;DP4=11,7,1,3;AD=1,1;AN=2;AC=0	GT:DP:SP:ADF:ADR:AD:PL:HP	./.:.:.:.:.:.:.:.	0/0:1:0:1,.:0,.:1,.:.:.	./.:.:.:.:.:.:.:.	./.:.:.:.:.:.:.:.
I	5015445	.	T	A	90	.	MQ0F=0;MQ=60;SGB=-0.379885;ICB=1;HOB=0.5;DP=24;DP4=15,5,2,0;AD=1,1;AN=2;AC=0	GT:DP:SP:ADF:ADR:AD:PL:HP	./.:.:.:.:.:.:.:.	0/0:1:0:0,.:1,.:1,.:.:.	./.:.:.:.:.:.:.:.	./.:.:.:.:.:.:.:.
I	5018389	.	C	T	124	.	MQ0F=0;MQ=60;VDB=0.88;SGB=-0.453602;RPB=1;MQB=1;BQB=1;ICB=1;HOB=0.5;DP=43;DP4=18,5,9,0;AD=1,1;AN=2;AC=0	GT:DP:SP:ADF:ADR:AD:PL:HP	./.:.:.:.:.:.:.:.	./.:.:.:.:.:.:.:.	0/0:1:0:1,.:0,.:1,.:.:.	./.:.:.:.:.:.:.:.
I	5018398	.	T	G	124	.	MQ0F=0;MQ=60;SGB=-0.379885;ICB=1;HOB=0.5;RPB=1;MQB=1;BQB=1;DP=45;DP4=20,5,8,0;AD=1,1;AN=2;AC=0	GT:DP:SP:ADF:ADR:AD:PL:HP	./.:.:.:.:.:.:.:.	./.:.:.:.:.:.:.:.	0/0:1:0:1,.:0,.:1,.:.:.	./.:.:.:.:.:.:.:.
I	5019105	.	G	A	999	.	SGB=-0.379885;MQ0F=0;ICB=1;HOB=0.5;MQ=60;DP=26;DP4=8,7,6,1;AD=0,1;AN=0;AC=0	GT:PL:DP:SP:ADF:ADR:AD:HP	./.:.:.:.:.:.:.:.	./.:.:.:.:.:.:.:.	./.:.:.:.:.:.:.:.	./.:.:.:.:.:.:.:.
I	5019525	.	A	G	90	.	SGB=-0.379885;MQ0F=0;MQ=60;ICB=1;HOB=0.5;DP=33;DP4=10,10,5,3;AD=1,1;AN=2;AC=2	GT:PL:DP:SP:ADF:ADR:AD:HP	./.:.:.:.:.:.:.:.	./.:.:.:.:.:.:.:.	./.:.:.:.:.:.:.:.	1/1:60,3,0:1:0:0,1:0,0:0,1:.
I	5021713	.	T	C	142	.	SGB=-0.379885;MQ0F=0;ICB=1;HOB=0.5;MQ=60;RPB=1;MQB=1;BQB=1;MQSB=1;DP=35;DP4=15,6,4,4;AD=1,1;AN=0;AC=0	GT:PL:DP:SP:ADF:ADR:AD:HP	./.:.:.:.:.:.:.:.	./.:.:.:.:.:.:.:.	./.:.:.:.:.:.:.:.	./.:.:.:.:.:.:.:.
I	5023881	.	G	A	90	.	MQ0F=0;MQ=60;SGB=-0.379885;ICB=1;HOB=0.5;RPB=1;MQB=1;BQB=1;DP=33;DP4=11,7,4,5;AD=1,1;AN=0;AC=0	GT:DP:SP:ADF:ADR:AD:PL:HP	./.:.:.:.:.:.:.:.	./.:.:.:.:.:.:.:.	./.:.:.:.:.:.:.:.	./.:.:.:.:.:.:.:.
I	5023915	.	C	T	124	.	MQ0F=0;MQ=60;SGB=-0.379885;ICB=1;HOB=0.5;VDB=0.74;MQSB=1;RPB=1;MQB=1;BQB=1;DP=38;DP4=12,10,6,4;AD=1,1;AN=0;AC=0	GT:DP:SP:ADF:ADR:AD:PL:HP	./.:.:.:.:.:.:.:.	./.:.:.:.:.:.:.:.	./.:.:.:.:.:.:.:.	./.:.:.:.:.:.:.:.
I	5026185	.	T	A	105	.	MQ0F=0;MQ=60;SGB=-0.379885;ICB=1;HOB=0.5;DP=15;DP4=10,0,3,2;AD=1,1;AN=0;AC=0	GT:DP:SP:ADF:ADR:AD:PL:HP	./.:.:.:.:.:.:.:.	./.:.:.:.:.:.:.:.	./.:.:.:.:.:.:.:.	./.:.:.:.:.:.:.:.
I	5026269	.	T	C	90	.	MQ0F=0;MQ=60;SGB=-0.379885;RPB=1;MQB=1;MQSB=1;BQB=1;ICB=1;HOB=0.5;DP=17;DP4=6,5,2,2;AD=1,1;AN=0;AC=0	GT:DP:SP:ADF:ADR:AD:PL:HP	./.:.:.:.:.:.:.:.	./.:.:.:.:.:.:.:.	./.:.:.:.:.:.:.:.	./.:.:.:.:.:.:.:.
I	5026275	.	T	C	105	.	MQ0F=0;MQ=60;SGB=-0.379885;RPB=1;MQB=1;MQSB=1;BQB=1;ICB=1;HOB=0.5;DP=19;DP4=6,6,2,2;AD=1,1;AN=0;AC=0	GT:DP:SP:ADF:ADR:AD:PL:HP	./.:.:.:.:.:.:.:.	./.:.:.:.:.:.:.:.	./.:.:.:.:.:.:.:.	./.:.:.:.:.:.:.:.
I	5028075	.	T	A	90	.	MQ0F=0;MQ=60;SGB=-0.379885;ICB=1;HOB=0.5;VDB=0.02;DP=29;DP4=11,6,4,3;AD=1,1;AN=0;AC=0	GT:DP:SP:ADF:ADR:AD:PL:HP	./.:.:.:.:.:.:.:.	./.:.:.:.:.:.:.:.	./.:.:.:.:.:.:.:.	./.:.:.:.:.:.:.:.
I	5029276	.	A	C	93	.	MQ0F=0;MQ=60;SGB=-0.379885;ICB=1;HOB=0.5;MQSB=1;VDB=0.0249187;DP=24;DP4=7,8,4,4;AD=0,1;AN=0;AC=0	GT:DP:SP:ADF:ADR:AD:PL:HP	./.:.:.:.:.:.:.:.	./.:.:.:.:.:.:.:.	./.:.:.:.:.:.:.:.	./.:.:.:.:.:.:.:.
I	5031740	.	A	G	999	.	MQ0F=0;MQ=60;SGB=-0.379885;ICB=1;HOB=0.5;DP=29;DP4=16,4,0,6;AD=5,1;AN=2;AC=0	GT:DP:SP:ADF:ADR:AD:PL:HP	./.:.:.:.:.:.:.:.	0/0:1:0:1,.:0,.:1,.:.:.	./.:.:.:.:.:.:.:.	./.:.:.:.:.:.:.:.
I	5034999	.	A	G	90	.	MQ0F=0;MQ=60;SGB=-0.379885;VDB=0.18;RPB=1;MQB=1;MQSB=1;BQB=1;ICB=1;HOB=0.5;DP=30;DP4=8,4,8,0;AD=0,1;AN=2;AC=1	GT:DP:SP:ADF:ADR:AD:PL:HP	./.:.:.:.:.:.:.:.	./.:.:.:.:.:.:.:.	0/1:2:0:0,1:1,0:1,1:35,0,28:AB	./.:.:.:.:.:.:.:.
I	5037314	.	T	C	131	.	MQ0F=0;MQ=60;SGB=-0.379885;MQSB=1;ICB=1;HOB=0.5;DP=42;DP4=21,6,7,1;AD=0,1;AN=0;AC=0	GT:DP:SP:ADF:ADR:AD:PL:HP	./.:.:.:.:.:.:.:.	./.:.:.:.:.:.:.:.	./.:.:.:.:.:.:.:.	./.:.:.:.:.:.:.:.
I	5037441	.	G	A	105	.	SGB=-0.379885;MQ0F=0;ICB=1;HOB=0.5;MQ=60;RPB=1;MQB=1;MQSB=1;BQB=1;VDB=0.22;DP=60;DP4=22,13,9,5;AD=0,1;AN=0;AC=0	GT:PL:DP:SP:ADF:ADR:AD:HP	./.:.:.:.:.:.:.:.	./.:.:.:.:.:.:.:.	./.:.:.:.:.:.:.:.	./.:.:.:.:.:.:.:.
I	5044534	.	C	A,T	173	.	MQ0F=0;MQ=60;SGB=-0.379885;ICB=1;HOB=0.5;VDB=2.26006e-08;RPB=1;MQB=1;BQB=1;MQSB=1;DP=49;DP4=14,12,17,4;AD=1,1,1;AN=0;AC=0,0	GT:DP:SP:ADF:ADR:AD:PL:HP	./.:.:.:.:.:.:.:.	./.:.:.:.:.:.:.:.	./.:.:.:.:.:.:.:.	./.:.:.:.:.:.:.:.
I	5044830	.	T	G	105	.	SGB=-0.379885;MQ0F=0;ICB=1;HOB=0.5;MQ=60;RPB=1;MQB=1;BQB=1;DP=41;DP4=13,12,5,8;AD=1,1;AN=0;AC=0	GT:PL:DP:SP:ADF:ADR:AD:HP	./.:.:.:.:.:.:.:.	./.:.:.:.:.:.:.:.	./.:.:.:.:.:.:.:.	./.:.:.:.:.:.:.:.
I	5050073	.	C	T	90	.	MQ0F=0;MQ=60;SGB=-0.379885;ICB=1;HOB=0.5;DP=25;DP4=4,12,2,3;AD=1,1;AN=2;AC=2	GT:DP:SP:ADF:ADR:AD:PL:HP	1/1:1:0:0,0:0,1:0,1:41,3,0:BB	./.:.:.:.:.:.:.:.	./.:.:.:.:.:.:.:.	./.:.:.:.:.:.:.:.
I	5052407	.	A	G	131	.	MQ0F=0;MQ=60;VDB=0.02;SGB=-0.453602;ICB=1;HOB=0.5;MQSB=1;DP=25;DP4=10,6,2,5;AD=0,1;AN=2;AC=2	GT:DP:SP:ADF:ADR:AD:PL:HP	1/1:1:0:0,0:0,1:0,1:41,3,0:BB	./.:.:.:.:.:.:.:.	./.:.:.:.:.:.:.:.	./.:.:.:.:.:.:.:.
I	5058857	.	A	G	90	.	MQ0F=0;MQ=60;SGB=-0.379885;ICB=1;HOB=0.5;RPB=1;MQB=1;BQB=1;VDB=0.22;MQSB=1;DP=28;DP4=10,3,7,4;AD=1,2;AN=0;AC=0	GT:DP:SP:ADF:ADR:AD:PL:HP	./.:.:.:.:.:.:.:.	./.:.:.:.:.:.:.:.	./.:.:.:.:.:.:.:.	./.:.:.:.:.:.:.:.
I	5062682	.	G	A	131	.	MQ0F=0;MQ=60;VDB=0.1;SGB=-0.453602;MQSB=1;RPB=1;MQB=1;BQB=1;ICB=1;HOB=0.5;DP=31;DP4=7,10,3,3;AD=1,1;AN=2;AC=0	GT:DP:SP:ADF:ADR:AD:PL:HP	./.:.:.:.:.:.:.:.	0/0:1:0:1,.:0,.:1,.:.:.	./.:.:.:.:.:.:.:.	./.:.:.:.:.:.:.:.
I	5066710	.	T	C	112	.	MQ0F=0;MQ=60;MQSB=1;SGB=-0.379885;ICB=1;HOB=0.5;DP=32;DP4=11,12,3,1;AD=1,1;AN=0;AC=0	GT:DP:SP:ADF:ADR:AD:PL:HP	./.:.:.:.:.:.:.:.	./.:.:.:.:.:.:.:.	./.:.:.:.:.:.:.:.	./.:.:.:.:.:.:.:.
I	5067935	.	G	T	90	.	MQ0F=0;MQ=60;SGB=-0.379885;ICB=1;HOB=0.5;DP=20;DP4=8,3,4,1;AD=0,1;AN=2;AC=2	GT:DP:SP:ADF:ADR:AD:PL:HP	1/1:1:0:0,1:0,0:0,1:41,3,0:BB	./.:.:.:.:.:.:.:.	./.:.:.:.:.:.:.:.	./.:.:.:.:.:.:.:.
I	5068971	.	G	T	90	.	SGB=-0.379885;MQ0F=0;ICB=1;HOB=0.5;MQ=60;DP=17;DP4=5,3,2,5;AD=0,1;AN=0;AC=0	GT:PL:DP:SP:ADF:ADR:AD:HP	./.:.:.:.:.:.:.:.	./.:.:.:.:.:.:.:.	./.:.:.:.:.:.:.:.	./.:.:.:.:.:.:.:.
I	5070737	.	T	C	131	.	MQ0F=0;MQ=.;VDB=0.36;SGB=-0.453602;ICB=1;HOB=0.5;MQSB=1;DP=33;DP4=8,10,4,4;AD=1,1;AN=0;AC=0	GT:DP:SP:ADF:ADR:AD:PL:HP	./.:.:.:.:.:.:.:.	./.:.:.:.:.:.:.:.	./.:.:.:.:.:.:.:.	./.:.:.:.:.:.:.:.
I	5072376	.	T	C	124	.	SGB=-0.379885;MQ0F=0;ICB=1;HOB=0.5;MQ=60;VDB=0.14;MQSB=1;DP=37;DP4=14,2,7,7;AD=0,2;AN=2;AC=0	GT:PL:DP:SP:ADF:ADR:AD:HP	./.:.:.:.:.:.:.:.	./.:.:.:.:.:.:.:.	./.:.:.:.:.:.:.:.	0/0:.:1:0:1,.:0,.:1,.:.
I	5073850	.	C	T	90	.	SGB=-0.379885;MQ0F=0;ICB=1;HOB=0.5;MQ=60;VDB=0.0221621;DP=37;DP4=9,3,7,10;AD=0,1;AN=4;AC=4	GT:PL:DP:SP:ADF:ADR:AD:HP	1/1:41,3,0:1:0:0,1:0,0:0,1:BB	./.:.:.:.:.:.:.:.	./.:.:.:.:.:.:.:.	1/1:41,3,0:1:0:0,1:0,0:0,1:BB
I	5074968	.	G	T	103	.	SGB=-0.379885;MQ0F=0;ICB=1;HOB=0.5;MQ=60;MQSB=1;VDB=0.44;DP=36;DP4=15,4,6,1;AD=1,1;AN=0;AC=0	GT:PL:DP:SP:ADF:ADR:AD:HP	./.:.:.:.:.:.:.:.	./.:.:.:.:.:.:.:.	./.:.:.:.:.:.:.:.	./.:.:.:.:.:.:.:.
I	5082992	.	T	G	140	.	SGB=-0.379885;MQ0F=0;ICB=1;HOB=0.5;MQ=60;VDB=0.00992398;MQSB=1;DP=45;DP4=14,8,14,3;AD=1,1;AN=0;AC=0	GT:PL:DP:SP:ADF:ADR:AD:HP	./.:.:.:.:.:.:.:.	./.:.:.:.:.:.:.:.	./.:.:.:.:.:.:.:.	./.:.:.:.:.:.:.:.
I	5083458	.	A	T	999	.	SGB=-0.379885;MQ0F=0;ICB=1;HOB=0.5;MQ=60;DP=47;DP4=12,15,4,6;AD=2,1;AN=0;AC=0	GT:PL:DP:SP:ADF:ADR:AD:HP	./.:.:.:.:.:.:.:.	./.:.:.:.:.:.:.:.	./.:.:.:.:.:.:.:.	./.:.:.:.:.:.:.:.
I	5083958	.	T	G	112	.	SGB=-0.379885;MQ0F=0;ICB=1;HOB=0.5;MQ=60;MQSB=1;DP=28;DP4=13,6,4,3;AD=1,1;AN=0;AC=0	GT:PL:DP:SP:ADF:ADR:AD:HP	./.:.:.:.:.:.:.:.	./.:.:.:.:.:.:.:.	./.:.:.:.:.:.:.:.	./.:.:.:.:.:.:.:.
I	5089704	.	T	G	90	.	SGB=-0.379885;MQ0F=0;ICB=1;HOB=0.5;MQ=60;RPB=1;MQB=1;MQSB=1;BQB=1;DP=35;DP4=10,4,6,7;AD=0,1;AN=0;AC=0	GT:PL:DP:SP:ADF:ADR:AD:HP	./.:.:.:.:.:.:.:.	./.:.:.:.:.:.:.:.	./.:.:.:.:.:.:.:.	./.:.:.:.:.:.:.:.
I	5091132	.	T	A	90	.	MQ0F=0;MQ=.;SGB=-0.379885;RPB=1;MQB=1;BQB=1;ICB=1;HOB=0.5;DP=28;DP4=13,2,3,0;AD=1,1;AN=0;AC=0	GT:DP:SP:ADF:ADR:AD:PL:HP	./.:.:.:.:.:.:.:.	./.:.:.:.:.:.:.:.	./.:.:.:.:.:.:.:.	./.:.:.:.:.:.:.:.
I	5095099	.	T	C	108	.	SGB=-0.379885;MQ0F=0;ICB=1;HOB=0.5;MQ=60;MQSB=1;DP=32;DP4=9,9,5,3;AD=0,1;AN=0;AC=0	GT:PL:DP:SP:ADF:ADR:AD:HP	./.:.:.:.:.:.:.:.	./.:.:.:.:.:.:.:.	./.:.:.:.:.:.:.:.	./.:.:.:.:.:.:.:.
I	5096290	.	C	T	105	.	SGB=-0.379885;MQ0F=0;ICB=1;HOB=0.5;MQ=60;DP=30;DP4=15,0,8,0;AD=1,1;AN=0;AC=0	GT:PL:DP:SP:ADF:ADR:AD:HP	./.:.:.:.:.:.:.:.	./.:.:.:.:.:.:.:.	./.:.:.:.:.:.:.:.	./.:.:.:.:.:.:.:.
I	5111939	.	C	T	90	.	MQ0F=0;MQ=60;SGB=-0.379885;ICB=1;HOB=0.5;DP=12;DP4=3,4,3,0;AD=0,1;AN=2;AC=2	GT:DP:SP:ADF:ADR:AD:PL:HP	./.:.:.:.:.:.:.:.	./.:.:.:.:.:.:.:.	1/1:1:0:0,1:0,0:0,1:37,3,0:BB	./.:.:.:.:.:.:.:.
I	5116136	.	T	C	127	.	SGB=-0.379885;MQ0F=0;ICB=1;HOB=0.5;MQ=60;MQSB=1;VDB=0.0058656;DP=44;DP4=11,7,8,8;AD=0,1;AN=2;AC=0	GT:PL:DP:SP:ADF:ADR:AD:HP	./.:.:.:.:.:.:.:.	0/0:.:1:0:0,.:1,.:1,.:.	./.:.:.:.:.:.:.:.	./.:.:.:.:.:.:.:.
I	5117745	.	A	C	105	.	MQ0F=0;MQ=60;SGB=-0.379885;ICB=1;HOB=0.5;DP=20;DP4=3,10,1,2;AD=1,1;AN=0;AC=0	GT:DP:SP:ADF:ADR:AD:PL:HP	./.:.:.:.:.:.:.:.	./.:.:.:.:.:.:.:.	./.:.:.:.:.:.:.:.	./.:.:.:.:.:.:.:.
I	5118584	.	C	T	90	.	MQ0F=0;MQ=60;SGB=-0.379885;ICB=1;HOB=0.5;DP=16;DP4=5,7,1,1;AD=1,1;AN=0;AC=0	GT:DP:SP:ADF:ADR:AD:PL:HP	./.:.:.:.:.:.:.:.	./.:.:.:.:.:.:.:.	./.:.:.:.:.:.:.:.	./.:.:.:.:.:.:.:.
I	5122683	.	G	C	90	.	MQ0F=0;MQ=60;SGB=-0.379885;ICB=1;HOB=0.5;VDB=0.48;MQSB=1;DP=22;DP4=4,6,3,6;AD=1,1;AN=0;AC=0	GT:DP:SP:ADF:ADR:AD:PL:HP	./.:.:.:.:.:.:.:.	./.:.:.:.:.:.:.:.	./.:.:.:.:.:.:.:.	./.:.:.:.:.:.:.:.
I	5124321	.	A	G	90	.	MQ0F=0;MQ=60;SGB=-0.379885;ICB=1;HOB=0.5;RPB=1;MQB=1;BQB=1;DP=44;DP4=9,15,9,4;AD=1,1;AN=2;AC=0	GT:DP:SP:ADF:ADR:AD:PL:HP	./.:.:.:.:.:.:.:.	0/0:1:0:1,.:0,.:1,.:.:.	./.:.:.:.:.:.:.:.	./.:.:.:.:.:.:.:.
I	5126058	.	T	C	105	.	MQ0F=0;MQ=60;SGB=-0.379885;ICB=1;HOB=0.5;VDB=0.98;MQSB=1;DP=30;DP4=9,12,4,3;AD=1,1;AN=0;AC=0	GT:DP:SP:ADF:ADR:AD:PL:HP	./.:.:.:.:.:.:.:.	./.:.:.:.:.:.:.:.	./.:.:.:.:.:.:.:.	./.:.:.:.:.:.:.:.
I	5126839	.	C	T	112	.	MQ0F=0;MQ=60;SGB=-0.379885;ICB=1;HOB=0.5;MQSB=1;DP=31;DP4=14,4,3,1;AD=0,1;AN=0;AC=0	GT:DP:SP:ADF:ADR:AD:PL:HP	./.:.:.:.:.:.:.:.	./.:.:.:.:.:.:.:.	./.:.:.:.:.:.:.:.	./.:.:.:.:.:.:.:.
I	5140840	.	T	A	999	.	MQ0F=0;MQ=60;SGB=-0.379885;ICB=1;HOB=0.5;DP=18;DP4=13,0,4,0;AD=1,1;AN=0;AC=0	GT:DP:SP:ADF:ADR:AD:PL:HP	./.:.:.:.:.:.:.:.	./.:.:.:.:.:.:.:.	./.:.:.:.:.:.:.:.	./.:.:.:.:.:.:.:.
I	5145074	.	T	C,A	999	.	MQ0F=0;MQ=56;MQSB=1;VDB=0.02;SGB=-0.453602;ICB=1;HOB=0.5;RPB=1;MQB=1;BQB=1;DP=454;DP4=134,39,89,27;AD=4,3,1;AN=2;AC=2,0	GT:DP:SP:ADF:ADR:AD:PL:HP	1/1:1:0:0,1,.:0,0,.:0,1,.:40,3,0,.,.,.:.	./.:.:.:.:.:.:.:.	./.:.:.:.:.:.:.:.	./.:.:.:.:.:.:.:.
I	5165633	.	A	T	146	.	SGB=-0.379885;RPB=1;MQB=1;BQB=1;MQ0F=0;ICB=1;HOB=0.5;MQ=60;MQSB=1;DP=27;DP4=10,9,5,2;AD=1,1;AN=0;AC=0	GT:PL:DP:SP:ADF:ADR:AD:HP	./.:.:.:.:.:.:.:.	./.:.:.:.:.:.:.:.	./.:.:.:.:.:.:.:.	./.:.:.:.:.:.:.:.
I	5168178	.	T	C	90	.	SGB=-0.379885;MQ0F=0;ICB=1;HOB=0.5;MQ=60;VDB=0.52;MQSB=1;DP=21;DP4=5,2,8,4;AD=0,1;AN=2;AC=2	GT:PL:DP:SP:ADF:ADR:AD:HP	1/1:41,3,0:1:0:0,0:0,1:0,1:BB	./.:.:.:.:.:.:.:.	./.:.:.:.:.:.:.:.	./.:.:.:.:.:.:.:.
I	5186488	.	G	A	999	.	SGB=-0.379885;MQ0F=0;ICB=1;HOB=0.5;MQ=60;VDB=0.02;MQSB=1;RPB=1;MQB=1;BQB=1;DP=124;DP4=33,38,18,8;AD=0,1;AN=2;AC=0	GT:PL:DP:SP:ADF:ADR:AD:HP	0/0:44,0,66:3:0:0,1:2,0:2,1:AA	./.:.:.:.:.:.:.:.	./.:.:.:.:.:.:.:.	./.:.:.:.:.:.:.:.
I	5191399	.	A	T	124	.	SGB=-0.379885;MQ0F=0;ICB=1;HOB=0.5;MQ=60;DP=23;DP4=7,8,0,3;AD=1,1;AN=0;AC=0	GT:PL:DP:SP:ADF:ADR:AD:HP	./.:.:.:.:.:.:.:.	./.:.:.:.:.:.:.:.	./.:.:.:.:.:.:.:.	./.:.:.:.:.:.:.:.
I	5191498	.	A	G	90	.	MQ0F=0;MQ=60;SGB=-0.379885;ICB=1;HOB=0.5;DP=9;DP4=3,2,2,0;AD=0,1;AN=0;AC=0	GT:DP:SP:ADF:ADR:AD:PL:HP	./.:.:.:.:.:.:.:.	./.:.:.:.:.:.:.:.	./.:.:.:.:.:.:.:.	./.:.:.:.:.:.:.:.
I	5193216	.	T	A	90	.	SGB=-0.379885;MQ0F=0;ICB=1;HOB=0.5;MQ=60;DP=13;DP4=4,2,2,2;AD=1,1;AN=0;AC=0	GT:PL:DP:SP:ADF:ADR:AD:HP	./.:.:.:.:.:.:.:.	./.:.:.:.:.:.:.:.	./.:.:.:.:.:.:.:.	./.:.:.:.:.:.:.:.
I	5196015	.	C	T	105	.	SGB=-0.379885;MQ0F=0;MQ=60;MQSB=1;ICB=1;HOB=0.5;DP=35;DP4=4,20,3,5;AD=2,1;AN=0;AC=0	GT:PL:DP:SP:ADF:ADR:AD:HP	./.:.:.:.:.:.:.:.	./.:.:.:.:.:.:.:.	./.:.:.:.:.:.:.:.	./.:.:.:.:.:.:.:.
I	5197051	.	T	A	140	.	MQ0F=0;MQ=60;SGB=-0.379885;ICB=1;HOB=0.5;DP=28;DP4=12,4,3,3;AD=1,1;AN=0;AC=0	GT:DP:SP:ADF:ADR:AD:PL:HP	./.:.:.:.:.:.:.:.	./.:.:.:.:.:.:.:.	./.:.:.:.:.:.:.:.	./.:.:.:.:.:.:.:.
I	5199089	.	T	A	131	.	MQ0F=0;MQ=60;SGB=-0.379885;ICB=1;HOB=0.5;MQSB=1;DP=35;DP4=10,4,4,3;AD=0,1;AN=2;AC=0	GT:DP:SP:ADF:ADR:AD:PL:HP	./.:.:.:.:.:.:.:.	0/0:1:0:0,.:1,.:1,.:.:.	./.:.:.:.:.:.:.:.	./.:.:.:.:.:.:.:.
I	5202156	.	T	C	197	.	SGB=-0.379885;MQ0F=0;ICB=1;HOB=0.5;MQ=60;VDB=1.30483e-15;DP=51;DP4=7,6,32,1;AD=2,1;AN=0;AC=0	GT:PL:DP:SP:ADF:ADR:AD:HP	./.:.:.:.:.:.:.:.	./.:.:.:.:.:.:.:.	./.:.:.:.:.:.:.:.	./.:.:.:.:.:.:.:.
I	5204384	.	T	C	124	.	MQ0F=0;MQ=60;SGB=-0.379885;ICB=1;HOB=0.5;DP=30;DP4=15,3,4,2;AD=1,1;AN=2;AC=0	GT:DP:SP:ADF:ADR:AD:PL:HP	./.:.:.:.:.:.:.:.	0/0:1:0:0,.:1,.:1,.:.:.	./.:.:.:.:.:.:.:.	./.:.:.:.:.:.:.:.
I	5215651	.	G	T	105	.	MQ0F=0;MQ=60;SGB=-0.379885;ICB=1;HOB=0.5;DP=23;DP4=13,5,1,0;AD=1,1;AN=4;AC=0	GT:DP:SP:ADF:ADR:AD:PL:HP	./.:.:.:.:.:.:.:.	0/0:2:0:2,.:0,.:2,.:.:.	0/0:1:0:1,.:0,.:1,.:.:.	./.:.:.:.:.:.:.:.
I	5216412	.	C	T	120	.	MQ0F=0;MQ=60;VDB=0.26;SGB=-0.453602;MQSB=1;ICB=1;HOB=0.5;DP=41;DP4=15,5,5,4;AD=0,1;AN=2;AC=0	GT:DP:SP:ADF:ADR:AD:PL:HP	0/0:1:0:1,.:0,.:1,.:.:.	./.:.:.:.:.:.:.:.	./.:.:.:.:.:.:.:.	./.:.:.:.:.:.:.:.
I	5216958	.	G	T	90	.	MQ0F=0;MQ=60;SGB=-0.379885;ICB=1;HOB=0.5;DP=17;DP4=2,8,3,1;AD=1,1;AN=0;AC=0	GT:DP:SP:ADF:ADR:AD:PL:HP	./.:.:.:.:.:.:.:.	./.:.:.:.:.:.:.:.	./.:.:.:.:.:.:.:.	./.:.:.:.:.:.:.:.
I	5219693	.	C	T	131	.	MQ0F=0;MQ=60;VDB=0.76;SGB=-0.453602;MQSB=1;ICB=1;HOB=0.5;DP=37;DP4=14,9,4,4;AD=1,1;AN=2;AC=2	GT:DP:SP:ADF:ADR:AD:PL:HP	./.:.:.:.:.:.:.:.	./.:.:.:.:.:.:.:.	./.:.:.:.:.:.:.:.	1/1:1:0:0,1:0,0:0,1:41,3,0:BB
I	5225814	.	C	T	105	.	MQ0F=0;MQ=60;SGB=-0.379885;ICB=1;HOB=0.5;RPB=1;MQB=1;BQB=1;VDB=0.02;DP=37;DP4=15,5,5,4;AD=1,1;AN=0;AC=0	GT:DP:SP:ADF:ADR:AD:PL:HP	./.:.:.:.:.:.:.:.	./.:.:.:.:.:.:.:.	./.:.:.:.:.:.:.:.	./.:.:.:.:.:.:.:.
I	5227173	.	T	C	90	.	SGB=-0.379885;MQ0F=0;ICB=1;HOB=0.5;MQ=60;DP=20;DP4=7,2,2,5;AD=1,1;AN=0;AC=0	GT:PL:DP:SP:ADF:ADR:AD:HP	./.:.:.:.:.:.:.:.	./.:.:.:.:.:.:.:.	./.:.:.:.:.:.:.:.	./.:.:.:.:.:.:.:.
I	5231010	.	C	T	90	.	MQ0F=0;MQ=60;SGB=-0.379885;ICB=1;HOB=0.5;VDB=0.28;DP=45;DP4=9,4,8,5;AD=0,1;AN=0;AC=0	GT:DP:SP:ADF:ADR:AD:PL:HP	./.:.:.:.:.:.:.:.	./.:.:.:.:.:.:.:.	./.:.:.:.:.:.:.:.	./.:.:.:.:.:.:.:.
I	5233254	.	A	T	194	.	SGB=-0.379885;MQ0F=0;ICB=1;HOB=0.5;MQ=60;VDB=2.63505e-13;DP=41;DP4=3,7,24,2;AD=0,1;AN=0;AC=0	GT:PL:DP:SP:ADF:ADR:AD:HP	./.:.:.:.:.:.:.:.	./.:.:.:.:.:.:.:.	./.:.:.:.:.:.:.:.	./.:.:.:.:.:.:.:.
I	5233661	.	G	A	124	.	SGB=-0.379885;MQ0F=0;MQ=60;ICB=1;HOB=0.5;DP=31;DP4=8,7,7,2;AD=1,1;AN=2;AC=2	GT:PL:DP:SP:ADF:ADR:AD:HP	1/1:41,3,0:1:0:0,0:0,1:0,1:BB	./.:.:.:.:.:.:.:.	./.:.:.:.:.:.:.:.	./.:.:.:.:.:.:.:.
I	5237064	.	C	T	201	.	MQ0F=0;MQ=60;SGB=-0.379885;RPB=1;MQB=1;BQB=1;ICB=1;HOB=0.5;VDB=0.56;MQSB=1;DP=78;DP4=18,6,43,8;AD=1,37;AN=2;AC=2	GT:DP:SP:ADF:ADR:AD:PL:HP	./.:.:.:.:.:.:.:.	./.:.:.:.:.:.:.:.	./.:.:.:.:.:.:.:.	1/1:2:0:0,1:0,1:0,2:63,6,0:.
I	5237082	.	A	G	201	.	MQ0F=0;MQ=60;SGB=-0.379885;RPB=1;MQB=1;BQB=1;ICB=1;HOB=0.5;VDB=0.52;MQSB=1;DP=77;DP4=17,6,43,7;AD=1,37;AN=2;AC=2	GT:DP:SP:ADF:ADR:AD:PL:HP	./.:.:.:.:.:.:.:.	./.:.:.:.:.:.:.:.	./.:.:.:.:.:.:.:.	1/1:2:0:0,1:0,1:0,2:73,6,0:.
I	5240262	.	T	G	131	.	MQ0F=0;MQ=60;SGB=-0.379885;MQSB=1;ICB=1;HOB=0.5;DP=31;DP4=14,9,1,1;AD=1,1;AN=0;AC=0	GT:DP:SP:ADF:ADR:AD:PL:HP	./.:.:.:.:.:.:.:.	./.:.:.:.:.:.:.:.	./.:.:.:.:.:.:.:.	./.:.:.:.:.:.:.:.
I	5240823	.	A	T	131	.	MQ0F=0;MQ=.;SGB=-0.379885;ICB=1;HOB=0.5;MQSB=1;DP=36;DP4=12,7,4,3;AD=1,1;AN=2;AC=2	GT:DP:SP:ADF:ADR:AD:PL:HP	./.:.:.:.:.:.:.:.	./.:0:0:0,.:0,.:0,.:.:.	1/1:1:0:0,0:0,1:0,1:41,3,0:BB	./.:.:.:.:.:.:.:.
I	5245109	.	A	G	90	.	MQ0F=0;MQ=60;SGB=-0.379885;ICB=1;HOB=0.5;DP=24;DP4=7,9,2,2;AD=1,1;AN=0;AC=0	GT:DP:SP:ADF:ADR:AD:PL:HP	./.:.:.:.:.:.:.:.	./.:.:.:.:.:.:.:.	./.:.:.:.:.:.:.:.	./.:.:.:.:.:.:.:.
I	5249308	.	G	T	131	.	MQ0F=0;MQ=60;SGB=-0.379885;ICB=1;HOB=0.5;MQSB=1;DP=38;DP4=16,4,7,2;AD=0,1;AN=4;AC=0	GT:DP:SP:ADF:ADR:AD:PL:HP	0/0:1:0:1,.:0,.:1,.:.:.	./.:.:.:.:.:.:.:.	0/0:1:0:0,.:1,.:1,.:.:.	./.:.:.:.:.:.:.:.
I	5253043	.	G	A	999	.	MQ0F=0;MQ=60;MQSB=1;SGB=-0.379885;ICB=1;HOB=0.5;DP=27;DP4=4,12,3,4;AD=0,1;AN=0;AC=0	GT:DP:SP:ADF:ADR:AD:PL:HP	./.:.:.:.:.:.:.:.	./.:.:.:.:.:.:.:.	./.:.:.:.:.:.:.:.	./.:.:.:.:.:.:.:.
I	5257003	.	A	T	90	.	SGB=-0.379885;MQ0F=0;ICB=1;HOB=0.5;MQ=60;DP=22;DP4=7,3,3,2;AD=1,1;AN=0;AC=0	GT:PL:DP:SP:ADF:ADR:AD:HP	./.:.:.:.:.:.:.:.	./.:.:.:.:.:.:.:.	./.:.:.:.:.:.:.:.	./.:.:.:.:.:.:.:.
I	5261727	.	C	A	105	.	MQ0F=0;MQ=60;SGB=-0.379885;ICB=1;HOB=0.5;VDB=0.96;DP=46;DP4=9,12,7,9;AD=0,1;AN=2;AC=2	GT:DP:SP:ADF:ADR:AD:PL:HP	1/1:1:0:0,0:0,1:0,1:41,3,0:BB	./.:.:.:.:.:.:.:.	./.:.:.:.:.:.:.:.	./.:.:.:.:.:.:.:.
I	5261892	.	T	A	131	.	MQ0F=0;MQ=60;SGB=-0.379885;RPB=1;MQB=1;BQB=1;ICB=1;HOB=0.5;VDB=0.02;MQSB=1;DP=60;DP4=18,8,14,0;AD=1,1;AN=2;AC=2	GT:DP:SP:ADF:ADR:AD:PL:HP	1/1:1:0:0,1:0,0:0,1:60,3,0:.	./.:.:.:.:.:.:.:.	./.:.:.:.:.:.:.:.	./.:.:.:.:.:.:.:.
I	5266420	.	C	A	999	.	MQ0F=0;MQ=60;SGB=-0.379885;ICB=1;HOB=0.5;DP=25;DP4=4,16,1,1;AD=1,1;AN=0;AC=0	GT:DP:SP:ADF:ADR:AD:PL:HP	./.:.:.:.:.:.:.:.	./.:.:.:.:.:.:.:.	./.:.:.:.:.:.:.:.	./.:.:.:.:.:.:.:.
I	5275385	.	A	C,G	148	.	SGB=-0.379885;MQ0F=0;ICB=1;HOB=0.5;MQ=40;VDB=0.68;RPB=1;MQB=1;BQB=1;MQSB=1;DP=146;DP4=43,11,72,9;AD=0,1,1;AN=4;AC=2,0	GT:PL:DP:SP:ADF:ADR:AD:HP	./.:.:.:.:.:.:.:.	1/1:30,3,0,.,.,.:1:0:0,1,.:0,0,.:0,1,.:BB	0/0:.:3:0:2,.,.:0,.,.:2,.,.:.	./.:.:.:.:.:.:.:.
I	5276937	.	C	T	140	.	MQ0F=0;MQ=60;SGB=-0.379885;ICB=1;HOB=0.5;VDB=0.98;MQSB=1;DP=60;DP4=20,8,7,9;AD=2,1;AN=0;AC=0	GT:DP:SP:ADF:ADR:AD:PL:HP	./.:.:.:.:.:.:.:.	./.:.:.:.:.:.:.:.	./.:.:.:.:.:.:.:.	./.:.:.:.:.:.:.:.
I	5279761	.	C	T	999	.	MQ0F=0;MQ=60;SGB=-0.379885;ICB=1;HOB=0.5;DP=31;DP4=4,23,2,0;AD=1,1;AN=0;AC=0	GT:DP:SP:ADF:ADR:AD:PL:HP	./.:.:.:.:.:.:.:.	./.:.:.:.:.:.:.:.	./.:.:.:.:.:.:.:.	./.:.:.:.:.:.:.:.
I	5280726	.	T	.	131	.	MQ0F=0;MQ=60;MQSB=1;DP=15;DP4=6,5,0,0;AD=1;AN=0	GT:DP:SP:ADF:ADR:AD	./.:.:.:.:.:.	./.:.:.:.:.:.	./.:.:.:.:.:.	./.:.:.:.:.:.
I	5284987	.	G	T	71	.	MQ0F=0;MQ=60;SGB=-0.379885;ICB=1;HOB=0.5;DP=5;DP4=1,1,2,1;AD=0,1;AN=0;AC=0	GT:DP:SP:ADF:ADR:AD:PL:HP	./.:.:.:.:.:.:.:.	./.:.:.:.:.:.:.:.	./.:.:.:.:.:.:.:.	./.:.:.:.:.:.:.:.
I	5285207	.	T	A	90	.	MQ0F=0;MQ=60;SGB=-0.379885;ICB=1;HOB=0.5;DP=15;DP4=5,2,2,1;AD=1,1;AN=2;AC=2	GT:DP:SP:ADF:ADR:AD:PL:HP	1/1:1:0:0,0:0,1:0,1:41,3,0:BB	./.:.:.:.:.:.:.:.	./.:.:.:.:.:.:.:.	./.:.:.:.:.:.:.:.
I	5285913	.	A	.	90	.	MQ0F=0;MQ=.;DP=6;DP4=2,1,0,0;AD=1;AN=0	GT:DP:SP:ADF:ADR:AD	./.:.:.:.:.:.	./.:.:.:.:.:.	./.:.:.:.:.:.	./.:.:.:.:.:.
I	5286886	.	T	C	90	.	MQ0F=0;MQ=60;SGB=-0.379885;ICB=1;HOB=0.5;VDB=0.02;DP=19;DP4=3,7,2,6;AD=1,1;AN=0;AC=0	GT:DP:SP:ADF:ADR:AD:PL:HP	./.:.:.:.:.:.:.:.	./.:.:.:.:.:.:.:.	./.:.:.:.:.:.:.:.	./.:.:.:.:.:.:.:.
I	5289115	.	G	A	119	.	MQ0F=0;MQ=60;SGB=-0.379885;ICB=1;HOB=0.5;MQSB=1;DP=27;DP4=11,4,2,1;AD=1,1;AN=2;AC=2	GT:DP:SP:ADF:ADR:AD:PL:HP	1/1:1:0:0,1:0,0:0,1:60,3,0:.	./.:.:.:.:.:.:.:.	./.:.:.:.:.:.:.:.	./.:.:.:.:.:.:.:.
I	5289477	.	A	G	90	.	MQ0F=0;MQ=60;SGB=-0.379885;ICB=1;HOB=0.5;DP=24;DP4=10,1,8,0;AD=0,1;AN=0;AC=0	GT:DP:SP:ADF:ADR:AD:PL:HP	./.:.:.:.:.:.:.:.	./.:.:.:.:.:.:.:.	./.:.:.:.:.:.:.:.	./.:.:.:.:.:.:.:.
I	5294573	.	A	G	90	.	MQ0F=0;MQ=60;SGB=-0.379885;ICB=1;HOB=0.5;DP=21;DP4=11,3,2,2;AD=1,1;AN=0;AC=0	GT:DP:SP:ADF:ADR:AD:PL:HP	./.:.:.:.:.:.:.:.	./.:.:.:.:.:.:.:.	./.:.:.:.:.:.:.:.	./.:.:.:.:.:.:.:.
I	5294679	.	G	A	90	.	SGB=-0.379885;MQ0F=0;ICB=1;HOB=0.5;MQ=60;DP=23;DP4=8,6,3,0;AD=1,1;AN=0;AC=0	GT:PL:DP:SP:ADF:ADR:AD:HP	./.:.:.:.:.:.:.:.	./.:.:.:.:.:.:.:.	./.:.:.:.:.:.:.:.	./.:.:.:.:.:.:.:.
I	5295197	.	C	A	90	.	SGB=-0.379885;MQ0F=0;ICB=1;HOB=0.5;MQ=60;DP=13;DP4=6,0,1,3;AD=0,1;AN=0;AC=0	GT:PL:DP:SP:ADF:ADR:AD:HP	./.:.:.:.:.:.:.:.	./.:.:.:.:.:.:.:.	./.:.:.:.:.:.:.:.	./.:.:.:.:.:.:.:.
I	5295929	.	G	A	105	.	MQ0F=0;MQ=60;SGB=-0.379885;ICB=1;HOB=0.5;VDB=0.64;MQSB=1;DP=23;DP4=11,4,3,2;AD=1,1;AN=2;AC=0	GT:DP:SP:ADF:ADR:AD:PL:HP	./.:.:.:.:.:.:.:.	0/0:1:0:1,.:0,.:1,.:.:.	./.:.:.:.:.:.:.:.	./.:.:.:.:.:.:.:.
I	5299367	.	C	A	112	.	MQSB=1;MQ0F=0;MQ=60;VDB=0.38;SGB=-0.453602;ICB=1;HOB=0.5;DP=39;DP4=12,7,10,1;AD=1,1;AN=0;AC=0	GT:DP:SP:ADF:ADR:AD:PL:HP	./.:.:.:.:.:.:.:.	./.:.:.:.:.:.:.:.	./.:.:.:.:.:.:.:.	./.:.:.:.:.:.:.:.
I	5303691	.	G	T	131	.	MQ0F=0;MQ=60;SGB=-0.379885;ICB=1;HOB=0.5;MQSB=1;RPB=1;MQB=1;BQB=1;DP=36;DP4=16,10,3,2;AD=1,1;AN=2;AC=2	GT:DP:SP:ADF:ADR:AD:PL:HP	./.:.:.:.:.:.:.:.	./.:.:.:.:.:.:.:.	1/1:1:0:0,1:0,0:0,1:41,3,0:BB	./.:.:.:.:.:.:.:.
I	5312169	.	T	C	131	.	SGB=-0.379885;MQ0F=0;ICB=1;HOB=0.5;MQ=60;MQSB=1;DP=35;DP4=7,14,5,2;AD=1,1;AN=0;AC=0	GT:PL:DP:SP:ADF:ADR:AD:HP	./.:.:.:.:.:.:.:.	./.:.:.:.:.:.:.:.	./.:.:.:.:.:.:.:.	./.:.:.:.:.:.:.:.
I	5313332	.	G	A	140	.	MQ0F=0;MQ=60;SGB=-0.379885;ICB=1;HOB=0.5;DP=28;DP4=13,2,5,1;AD=0,1;AN=0;AC=0	GT:DP:SP:ADF:ADR:AD:PL:HP	./.:.:.:.:.:.:.:.	./.:.:.:.:.:.:.:.	./.:.:.:.:.:.:.:.	./.:.:.:.:.:.:.:.
I	5314693	.	T	C	90	.	MQ0F=0;MQ=60;SGB=-0.379885;ICB=1;HOB=0.5;RPB=1;MQB=1;BQB=1;DP=22;DP4=8,10,1,1;AD=1,1;AN=2;AC=1	GT:DP:SP:ADF:ADR:AD:PL:HP	./.:.:.:.:.:.:.:.	./.:.:.:.:.:.:.:.	./.:.:.:.:.:.:.:.	0/1:2:0:0,0:1,1:1,1:35,0,35:AB
I	5314694	.	A	G	90	.	MQ0F=0;MQ=60;SGB=-0.379885;ICB=1;HOB=0.5;RPB=1;MQB=1;BQB=1;DP=22;DP4=8,10,1,1;AD=1,1;AN=2;AC=1	GT:DP:SP:ADF:ADR:AD:PL:HP	./.:.:.:.:.:.:.:.	./.:.:.:.:.:.:.:.	./.:.:.:.:.:.:.:.	0/1:2:0:0,0:1,1:1,1:35,0,35:AB
I	5315647	.	T	A	90	.	SGB=-0.379885;MQ0F=0;ICB=1;HOB=0.5;MQ=60;DP=27;DP4=6,4,2,6;AD=0,1;AN=0;AC=0	GT:PL:DP:SP:ADF:ADR:AD:HP	./.:.:.:.:.:.:.:.	./.:.:.:.:.:.:.:.	./.:.:.:.:.:.:.:.	./.:.:.:.:.:.:.:.
I	5316141	.	A	G	999	.	MQ0F=0;MQ=60;SGB=-0.379885;ICB=1;HOB=0.5;MQSB=1;VDB=0.76;DP=60;DP4=14,21,5,5;AD=1,1;AN=2;AC=0	GT:DP:SP:ADF:ADR:AD:PL:HP	./.:.:.:.:.:.:.:.	0/0:1:0:1,.:0,.:1,.:.:.	./.:.:.:.:.:.:.:.	./.:.:.:.:.:.:.:.
I	5316671	.	A	G	999	.	SGB=-0.379885;MQ0F=0;MQ=60;MQSB=1;VDB=0.06;ICB=1;HOB=0.5;DP=62;DP4=25,12,6,6;AD=1,1;AN=2;AC=2	GT:PL:DP:SP:ADF:ADR:AD:HP	1/1:41,3,0:1:0:0,0:0,1:0,1:BB	./.:.:.:.:.:.:.:.	./.:.:.:.:.:.:.:.	./.:.:.:.:.:.:.:.
I	5317140	.	T	A	90	.	MQ0F=0;MQ=60;SGB=-0.379885;ICB=1;HOB=0.5;VDB=0.98;DP=30;DP4=11,1,3,6;AD=0,2;AN=2;AC=2	GT:DP:SP:ADF:ADR:AD:PL:HP	./.:.:.:.:.:.:.:.	./.:.:.:.:.:.:.:.	./.:.:.:.:.:.:.:.	1/1:1:0:0,1:0,0:0,1:60,3,0:.
I	5319811	.	G	A	105	.	MQ0F=0;MQ=60;SGB=-0.379885;ICB=1;HOB=0.5;DP=31;DP4=11,8,4,4;AD=0,1;AN=2;AC=2	GT:DP:SP:ADF:ADR:AD:PL:HP	1/1:1:0:0,1:0,0:0,1:41,3,0:BB	./.:.:.:.:.:.:.:.	./.:.:.:.:.:.:.:.	./.:.:.:.:.:.:.:.
I	5322619	.	T	A	124	.	MQ0F=0;MQ=.;SGB=-0.379885;ICB=1;HOB=0.5;DP=18;DP4=3,5,3,3;AD=1,1;AN=0;AC=0	GT:DP:SP:ADF:ADR:AD:PL:HP	./.:.:.:.:.:.:.:.	./.:.:.:.:.:.:.:.	./.:.:.:.:.:.:.:.	./.:.:.:.:.:.:.:.
I	5322628	.	C	A	124	.	SGB=-0.379885;MQ0F=0;MQ=60;ICB=1;HOB=0.5;DP=19;DP4=4,5,4,3;AD=1,1;AN=0;AC=0	GT:DP:SP:ADF:ADR:AD:PL:HP	./.:.:.:.:.:.:.:.	./.:.:.:.:.:.:.:.	./.:.:.:.:.:.:.:.	./.:.:.:.:.:.:.:.
I	5322862	.	A	T	90	.	SGB=-0.379885;MQ0F=0;ICB=1;HOB=0.5;MQ=60;DP=19;DP4=3,2,3,5;AD=1,1;AN=2;AC=2	GT:PL:DP:SP:ADF:ADR:AD:HP	./.:.:.:.:.:.:.:.	./.:.:.:.:.:.:.:.	1/1:41,3,0:1:0:0,0:0,1:0,1:BB	./.:.:.:.:.:.:.:.
I	5322988	.	T	A	90	.	MQ0F=0;MQ=60;SGB=-0.379885;ICB=1;HOB=0.5;DP=21;DP4=12,0,3,0;AD=1,1;AN=0;AC=0	GT:DP:SP:ADF:ADR:AD:PL:HP	./.:.:.:.:.:.:.:.	./.:.:.:.:.:.:.:.	./.:.:.:.:.:.:.:.	./.:.:.:.:.:.:.:.
I	5324832	.	T	A	101	.	MQ0F=0;MQ=60;SGB=-0.379885;ICB=1;HOB=0.5;DP=17;DP4=4,8,2,1;AD=1,1;AN=0;AC=0	GT:DP:SP:ADF:ADR:AD:PL:HP	./.:.:.:.:.:.:.:.	./.:.:.:.:.:.:.:.	./.:.:.:.:.:.:.:.	./.:.:.:.:.:.:.:.
I	5325298	.	T	C	140	.	MQ0F=0;MQ=60;SGB=-0.379885;ICB=1;HOB=0.5;VDB=0.02;DP=27;DP4=9,6,5,2;AD=0,2;AN=0;AC=0	GT:DP:SP:ADF:ADR:AD:PL:HP	./.:.:.:.:.:.:.:.	./.:.:.:.:.:.:.:.	./.:.:.:.:.:.:.:.	./.:.:.:.:.:.:.:.
I	5325338	.	C	T	140	.	MQ0F=0;MQ=60;SGB=-0.379885;VDB=0.02;DP=33;DP4=10,5,6,2;AD=0,2;AN=0;AC=0	GT:DP:SP:ADF:ADR:AD:PL	./.:.:.:.:.:.:.	./.:.:.:.:.:.:.	./.:.:.:.:.:.:.	./.:.:.:.:.:.:.
I	5327367	.	A	G	112	.	MQ0F=0;MQ=60;SGB=-0.379885;ICB=1;HOB=0.5;MQSB=1;VDB=0.82;DP=32;DP4=11,5,6,3;AD=1,1;AN=2;AC=0	GT:DP:SP:ADF:ADR:AD:PL:HP	0/0:1:0:1,.:0,.:1,.:.:.	./.:.:.:.:.:.:.:.	./.:.:.:.:.:.:.:.	./.:.:.:.:.:.:.:.
I	5330184	.	T	A	999	.	MQ0F=0;MQ=60;SGB=-0.379885;ICB=1;HOB=0.5;DP=35;DP4=8,11,7,2;AD=1,1;AN=0;AC=0	GT:DP:SP:ADF:ADR:AD:PL:HP	./.:.:.:.:.:.:.:.	./.:.:.:.:.:.:.:.	./.:.:.:.:.:.:.:.	./.:.:.:.:.:.:.:.
I	5330217	.	C	T	999	.	MQ0F=0;MQ=60;SGB=-0.379885;ICB=1;HOB=0.5;DP=50;DP4=12,15,11,2;AD=1,1;AN=0;AC=0	GT:DP:SP:ADF:ADR:AD:PL:HP	./.:.:.:.:.:.:.:.	./.:.:.:.:.:.:.:.	./.:.:.:.:.:.:.:.	./.:.:.:.:.:.:.:.
I	5335405	.	G	A	140	.	MQ0F=0;MQ=60;VDB=0.02;SGB=-0.453602;ICB=1;HOB=0.5;DP=43;DP4=10,13,10,1;AD=1,1;AN=0;AC=0	GT:DP:SP:ADF:ADR:AD:PL:HP	./.:.:.:.:.:.:.:.	./.:.:.:.:.:.:.:.	./.:.:.:.:.:.:.:.	./.:.:.:.:.:.:.:.
I	5336174	.	G	A	122	.	VDB=0.0221621;SGB=-0.511536;MQ0F=0;MQ=60;ICB=1;HOB=0.5;MQSB=1;DP=38;DP4=11,10,5,6;AD=0,1;AN=2;AC=0	GT:PL:DP:SP:ADF:ADR:AD:HP	./.:.:.:.:.:.:.:.	0/0:.:1:0:0,.:1,.:1,.:.	./.:.:.:.:.:.:.:.	./.:.:.:.:.:.:.:.
I	5336346	.	A	G	154	.	SGB=-0.379885;MQ0F=0;ICB=1;HOB=0.5;MQ=57;VDB=0.9;MQSB=1;RPB=1;MQB=1;BQB=1;DP=90;DP4=21,15,31,15;AD=1,1;AN=2;AC=2	GT:PL:DP:SP:ADF:ADR:AD:HP	./.:.:.:.:.:.:.:.	./.:.:.:.:.:.:.:.	1/1:41,3,0:1:0:0,0:0,1:0,1:BB	./.:.:.:.:.:.:.:.
I	5337015	.	G	T	140	.	SGB=-0.379885;MQ0F=0;ICB=1;HOB=0.5;MQ=60;RPB=1;MQB=1;MQSB=1;BQB=1;DP=41;DP4=22,4,6,3;AD=1,1;AN=2;AC=0	GT:PL:DP:SP:ADF:ADR:AD:HP	./.:.:.:.:.:.:.:.	0/0:.:1:0:1,.:0,.:1,.:.	./.:.:.:.:.:.:.:.	./.:.:.:.:.:.:.:.
I	5337752	.	A	G	999	.	MQSB=1;MQ0F=0;MQ=60;SGB=-0.379885;ICB=1;HOB=0.5;VDB=0.539554;RPB=1;MQB=1;BQB=1;DP=86;DP4=28,5,15,3;AD=0,1;AN=0;AC=0	GT:DP:SP:ADF:ADR:AD:PL:HP	./.:.:.:.:.:.:.:.	./.:.:.:.:.:.:.:.	./.:.:.:.:.:.:.:.	./.:.:.:.:.:.:.:.
I	5337882	.	A	G	131	.	SGB=-0.379885;MQ0F=0;ICB=1;HOB=0.5;MQ=60;MQSB=1;VDB=0.5;DP=61;DP4=24,12,9,4;AD=1,1;AN=0;AC=0	GT:PL:DP:SP:ADF:ADR:AD:HP	./.:.:.:.:.:.:.:.	./.:.:.:.:.:.:.:.	./.:.:.:.:.:.:.:.	./.:.:.:.:.:.:.:.
I	5342855	.	A	.	124	.	MQ0F=0;MQ=60;SGB=-0.379885;DP=25;DP4=9,7,4,0;AD=1;AN=0	GT:DP:SP:ADF:ADR:AD	./.:.:.:.:.:.	./.:.:.:.:.:.	./.:.:.:.:.:.	./.:.:.:.:.:.
I	5346215	.	T	C	90	.	MQ0F=0;MQ=.;VDB=0.68;SGB=-0.453602;MQSB=1;ICB=1;HOB=0.5;DP=28;DP4=9,1,5,2;AD=1,1;AN=0;AC=0	GT:DP:SP:ADF:ADR:AD:PL:HP	./.:.:.:.:.:.:.:.	./.:.:.:.:.:.:.:.	./.:.:.:.:.:.:.:.	./.:.:.:.:.:.:.:.
I	5347386	.	T	C	999	.	MQ0F=0;MQ=60;SGB=-0.379885;MQSB=1;ICB=1;HOB=0.5;DP=30;DP4=8,11,3,2;AD=2,1;AN=0;AC=0	GT:DP:SP:ADF:ADR:AD:PL:HP	./.:.:.:.:.:.:.:.	./.:.:.:.:.:.:.:.	./.:.:.:.:.:.:.:.	./.:.:.:.:.:.:.:.
I	5351196	.	T	C	105	.	MQ0F=0;MQ=60;SGB=-0.379885;ICB=1;HOB=0.5;MQSB=1;DP=36;DP4=15,13,2,4;AD=1,1;AN=0;AC=0	GT:DP:SP:ADF:ADR:AD:PL:HP	./.:.:.:.:.:.:.:.	./.:.:.:.:.:.:.:.	./.:.:.:.:.:.:.:.	./.:.:.:.:.:.:.:.
I	5354371	.	T	C	140	.	SGB=-0.379885;MQ0F=0;MQ=60;ICB=1;HOB=0.5;VDB=0.52;MQSB=1;RPB=1;MQB=1;BQB=1;DP=47;DP4=8,11,15,2;AD=1,1;AN=0;AC=0	GT:PL:DP:SP:ADF:ADR:AD:HP	./.:.:.:.:.:.:.:.	./.:.:.:.:.:.:.:.	./.:.:.:.:.:.:.:.	./.:.:.:.:.:.:.:.
I	5355656	.	T	A	131	.	SGB=-0.379885;MQ0F=0;ICB=1;HOB=0.5;MQ=60;VDB=0.48;MQSB=1;RPB=1;MQB=1;BQB=1;DP=39;DP4=11,6,10,6;AD=0,3;AN=0;AC=0	GT:PL:DP:SP:ADF:ADR:AD:HP	./.:.:.:.:.:.:.:.	./.:.:.:.:.:.:.:.	./.:.:.:.:.:.:.:.	./.:.:.:.:.:.:.:.
I	5364031	.	G	T	112	.	MQ0F=0;MQ=60;SGB=-0.379885;ICB=1;HOB=0.5;MQSB=1;DP=33;DP4=13,4,7,2;AD=0,1;AN=0;AC=0	GT:DP:SP:ADF:ADR:AD:PL:HP	./.:.:.:.:.:.:.:.	./.:.:.:.:.:.:.:.	./.:.:.:.:.:.:.:.	./.:.:.:.:.:.:.:.
I	5367776	.	C	T	112	.	MQ0F=0;MQ=60;SGB=-0.379885;ICB=1;HOB=0.5;MQSB=1;DP=30;DP4=10,10,2,2;AD=1,1;AN=0;AC=0	GT:DP:SP:ADF:ADR:AD:PL:HP	./.:.:.:.:.:.:.:.	./.:.:.:.:.:.:.:.	./.:.:.:.:.:.:.:.	./.:.:.:.:.:.:.:.
I	5368570	.	T	C	126	.	MQ0F=0;MQ=60;SGB=-0.379885;ICB=1;HOB=0.5;VDB=0.598038;MQSB=1;DP=41;DP4=17,3,7,5;AD=1,1;AN=4;AC=2	GT:DP:SP:ADF:ADR:AD:PL:HP	./.:.:.:.:.:.:.:.	0/0:1:0:0,.:1,.:1,.:.:.	1/1:3:0:0,3:0,0:0,3:137,9,0:.	./.:.:.:.:.:.:.:.
I	5370666	.	G	A	112	.	SGB=-0.379885;MQ0F=0;ICB=1;HOB=0.5;MQ=60;MQSB=1;RPB=1;MQB=1;BQB=1;DP=46;DP4=10,10,12,4;AD=1,1;AN=0;AC=0	GT:PL:DP:SP:ADF:ADR:AD:HP	./.:.:.:.:.:.:.:.	./.:.:.:.:.:.:.:.	./.:.:.:.:.:.:.:.	./.:.:.:.:.:.:.:.
I	5370972	.	A	T	103	.	SGB=-0.379885;MQ0F=0;ICB=1;HOB=0.5;MQ=60;MQSB=1;DP=22;DP4=5,9,5,2;AD=1,1;AN=2;AC=2	GT:PL:DP:SP:ADF:ADR:AD:HP	./.:.:.:.:.:.:.:.	./.:.:.:.:.:.:.:.	./.:.:.:.:.:.:.:.	1/1:41,3,0:1:0:0,1:0,0:0,1:BB
I	5371359	.	G	A	131	.	MQ0F=0;MQ=60;SGB=-0.379885;ICB=1;HOB=0.5;MQSB=1;VDB=0.96;DP=34;DP4=13,8,6,4;AD=0,1;AN=0;AC=0	GT:DP:SP:ADF:ADR:AD:PL:HP	./.:.:.:.:.:.:.:.	./.:.:.:.:.:.:.:.	./.:.:.:.:.:.:.:.	./.:.:.:.:.:.:.:.
I	5371779	.	G	A	131	.	MQ0F=0;MQ=60;MQSB=1;SGB=-0.379885;ICB=1;HOB=0.5;VDB=0.02;DP=41;DP4=13,11,2,3;AD=0,2;AN=0;AC=0	GT:DP:SP:ADF:ADR:AD:PL:HP	./.:.:.:.:.:.:.:.	./.:.:.:.:.:.:.:.	./.:.:.:.:.:.:.:.	./.:.:.:.:.:.:.:.
I	5376357	.	T	A	90	.	MQ0F=0;MQ=60;SGB=-0.379885;ICB=1;HOB=0.5;DP=17;DP4=5,0,3,4;AD=1,1;AN=2;AC=2	GT:DP:SP:ADF:ADR:AD:PL:HP	./.:.:.:.:.:.:.:.	./.:.:.:.:.:.:.:.	1/1:1:0:0,1:0,0:0,1:41,3,0:BB	./.:.:.:.:.:.:.:.
I	5379652	.	A	G	105	.	SGB=-0.379885;MQ0F=0;ICB=1;HOB=0.5;MQ=60;DP=20;DP4=9,2,1,3;AD=1,1;AN=0;AC=0	GT:PL:DP:SP:ADF:ADR:AD:HP	./.:.:.:.:.:.:.:.	./.:.:.:.:.:.:.:.	./.:.:.:.:.:.:.:.	./.:.:.:.:.:.:.:.
I	5381281	.	T	A	90	.	SGB=-0.379885;MQ0F=0;ICB=1;HOB=0.5;MQ=60;VDB=0.1;DP=37;DP4=11,2,10,3;AD=1,2;AN=0;AC=0	GT:PL:DP:SP:ADF:ADR:AD:HP	./.:.:.:.:.:.:.:.	./.:.:.:.:.:.:.:.	./.:.:.:.:.:.:.:.	./.:.:.:.:.:.:.:.
I	5381282	.	T	C	90	.	SGB=-0.379885;MQ0F=0;ICB=1;HOB=0.5;MQ=60;VDB=0.1;DP=37;DP4=9,2,10,3;AD=1,2;AN=0;AC=0	GT:PL:DP:SP:ADF:ADR:AD:HP	./.:.:.:.:.:.:.:.	./.:.:.:.:.:.:.:.	./.:.:.:.:.:.:.:.	./.:.:.:.:.:.:.:.
I	5392300	.	G	A	71	.	MQ0F=0;MQ=60;SGB=-0.379885;ICB=1;HOB=0.5;DP=21;DP4=9,6,3,1;AD=1,1;AN=0;AC=0	GT:DP:SP:ADF:ADR:AD:PL:HP	./.:.:.:.:.:.:.:.	./.:.:.:.:.:.:.:.	./.:.:.:.:.:.:.:.	./.:.:.:.:.:.:.:.
I	5392660	.	A	T	90	.	SGB=-0.379885;MQ0F=0;ICB=1;HOB=0.5;MQ=60;DP=18;DP4=1,1,2,4;AD=0,1;AN=0;AC=0	GT:PL:DP:SP:ADF:ADR:AD:HP	./.:.:.:.:.:.:.:.	./.:.:.:.:.:.:.:.	./.:.:.:.:.:.:.:.	./.:.:.:.:.:.:.:.
I	5392890	.	C	T	90	.	MQ0F=0;MQ=60;SGB=-0.379885;ICB=1;HOB=0.5;DP=15;DP4=5,5,0,4;AD=1,1;AN=2;AC=0	GT:DP:SP:ADF:ADR:AD:PL:HP	./.:.:.:.:.:.:.:.	0/0:1:0:1,.:0,.:1,.:.:.	./.:.:.:.:.:.:.:.	./.:.:.:.:.:.:.:.
I	5401938	.	G	A	112	.	SGB=-0.379885;MQ0F=0;ICB=1;HOB=0.5;MQ=60;VDB=0.02;MQSB=1;DP=29;DP4=12,3,6,2;AD=0,1;AN=0;AC=0	GT:PL:DP:SP:ADF:ADR:AD:HP	./.:.:.:.:.:.:.:.	./.:.:.:.:.:.:.:.	./.:.:.:.:.:.:.:.	./.:.:.:.:.:.:.:.
I	5403113	.	A	C	90	.	SGB=-0.379885;MQ0F=0;MQ=60;ICB=1;HOB=0.5;VDB=0.58;MQSB=1;DP=28;DP4=8,1,6,2;AD=0,1;AN=0;AC=0	GT:PL:DP:SP:ADF:ADR:AD:HP	./.:.:.:.:.:.:.:.	./.:.:.:.:.:.:.:.	./.:.:.:.:.:.:.:.	./.:.:.:.:.:.:.:.
I	5403369	.	G	A	138	.	MQ0F=0;MQ=60;SGB=-0.379885;ICB=1;HOB=0.5;VDB=0.06;MQSB=1;DP=33;DP4=14,8,3,3;AD=1,2;AN=0;AC=0	GT:DP:SP:ADF:ADR:AD:PL:HP	./.:.:.:.:.:.:.:.	./.:.:.:.:.:.:.:.	./.:.:.:.:.:.:.:.	./.:.:.:.:.:.:.:.
I	5403445	.	T	C,A	999	.	MQ0F=0;MQ=60;SGB=-0.379885;ICB=1;HOB=0.5;DP=38;DP4=13,10,4,2;AD=0,1,1;AN=0;AC=0,0	GT:DP:SP:ADF:ADR:AD:PL:HP	./.:.:.:.:.:.:.:.	./.:.:.:.:.:.:.:.	./.:.:.:.:.:.:.:.	./.:.:.:.:.:.:.:.
I	5405999	.	T	C	140	.	MQ0F=0;MQ=60;SGB=-0.379885;ICB=1;HOB=0.5;DP=36;DP4=14,5,4,0;AD=1,1;AN=0;AC=0	GT:DP:SP:ADF:ADR:AD:PL:HP	./.:.:.:.:.:.:.:.	./.:.:.:.:.:.:.:.	./.:.:.:.:.:.:.:.	./.:.:.:.:.:.:.:.
I	5411363	.	A	C	140	.	MQ0F=0;MQ=60;SGB=-0.379885;ICB=1;HOB=0.5;VDB=0.86;MQSB=1;DP=41;DP4=15,6,5,2;AD=0,1;AN=2;AC=0	GT:DP:SP:ADF:ADR:AD:PL:HP	./.:.:.:.:.:.:.:.	0/0:1:0:0,.:1,.:1,.:.:.	./.:.:.:.:.:.:.:.	./.:.:.:.:.:.:.:.
I	5417411	.	A	T	90	.	MQ0F=0;MQ=60;SGB=-0.379885;VDB=0.36;ICB=1;HOB=0.5;DP=39;DP4=17,1,9,1;AD=0,1;AN=0;AC=0	GT:DP:SP:ADF:ADR:AD:PL:HP	./.:.:.:.:.:.:.:.	./.:.:.:.:.:.:.:.	./.:.:.:.:.:.:.:.	./.:.:.:.:.:.:.:.
I	5420631	.	C	T	131	.	MQ0F=0;MQ=60;SGB=-0.379885;ICB=1;HOB=0.5;VDB=0.02;MQSB=1;DP=36;DP4=8,10,7,7;AD=1,1;AN=0;AC=0	GT:DP:SP:ADF:ADR:AD:PL:HP	./.:.:.:.:.:.:.:.	./.:.:.:.:.:.:.:.	./.:.:.:.:.:.:.:.	./.:.:.:.:.:.:.:.
I	5420972	.	G	A	999	.	MQ0F=0;MQ=60;SGB=-0.379885;DP=17;DP4=5,3,1,0;AD=0,1;AN=0;AC=0	GT:DP:SP:ADF:ADR:AD:PL	./.:.:.:.:.:.:.	./.:.:.:.:.:.:.	./.:.:.:.:.:.:.	./.:.:.:.:.:.:.
I	5426353	.	C	T	90	.	MQ0F=0;MQ=60;SGB=-0.379885;ICB=1;HOB=0.5;DP=26;DP4=4,10,6,1;AD=0,1;AN=0;AC=0	GT:DP:SP:ADF:ADR:AD:PL:HP	./.:.:.:.:.:.:.:.	./.:.:.:.:.:.:.:.	./.:.:.:.:.:.:.:.	./.:.:.:.:.:.:.:.
I	5428703	.	T	G	90	.	MQ0F=0;MQ=60;SGB=-0.379885;ICB=1;HOB=0.5;DP=24;DP4=6,6,5,1;AD=0,1;AN=0;AC=0	GT:DP:SP:ADF:ADR:AD:PL:HP	./.:.:.:.:.:.:.:.	./.:.:.:.:.:.:.:.	./.:.:.:.:.:.:.:.	./.:.:.:.:.:.:.:.
I	5431373	.	T	A	140	.	MQ0F=0;MQ=60;SGB=-0.379885;ICB=1;HOB=0.5;RPB=1;MQB=1;BQB=1;DP=49;DP4=20,2,11,0;AD=1,1;AN=2;AC=0	GT:DP:SP:ADF:ADR:AD:PL:HP	./.:.:.:.:.:.:.:.	0/0:2:0:2,.:0,.:2,.:.:.	./.:.:.:.:.:.:.:.	./.:.:.:.:.:.:.:.
I	5431703	.	T	A	154	.	MQ0F=0;MQ=60;SGB=-0.379885;ICB=1;HOB=0.5;VDB=0.0221621;DP=41;DP4=14,8,4,7;AD=1,1;AN=0;AC=0	GT:DP:SP:ADF:ADR:AD:PL:HP	./.:.:.:.:.:.:.:.	./.:.:.:.:.:.:.:.	./.:.:.:.:.:.:.:.	./.:.:.:.:.:.:.:.
I	5434072	.	G	C	90	.	MQ0F=0;MQ=60;SGB=-0.379885;ICB=1;HOB=0.5;DP=21;DP4=3,7,5,2;AD=1,1;AN=0;AC=0	GT:DP:SP:ADF:ADR:AD:PL:HP	./.:.:.:.:.:.:.:.	./.:.:.:.:.:.:.:.	./.:.:.:.:.:.:.:.	./.:.:.:.:.:.:.:.
I	5441536	.	A	G	71	.	MQ0F=0;MQ=60;SGB=-0.379885;ICB=1;HOB=0.5;VDB=0.02;DP=16;DP4=3,3,5,5;AD=1,1;AN=2;AC=0	GT:DP:SP:ADF:ADR:AD:PL:HP	./.:.:.:.:.:.:.:.	0/0:1:0:1,.:0,.:1,.:.:.	./.:.:.:.:.:.:.:.	./.:.:.:.:.:.:.:.
I	5444716	.	T	A	140	.	SGB=-0.379885;MQ0F=0;ICB=1;HOB=0.5;MQ=60;MQSB=1;VDB=0.36;DP=43;DP4=13,6,13,3;AD=1,1;AN=2;AC=2	GT:PL:DP:SP:ADF:ADR:AD:HP	1/1:41,3,0:1:0:0,1:0,0:0,1:BB	./.:.:.:.:.:.:.:.	./.:.:.:.:.:.:.:.	./.:.:.:.:.:.:.:.
I	5459040	.	G	T	71	.	MQ0F=0;MQ=60;SGB=-0.379885;ICB=1;HOB=0.5;DP=19;DP4=3,3,7,4;AD=1,1;AN=0;AC=0	GT:DP:SP:ADF:ADR:AD:PL:HP	./.:.:.:.:.:.:.:.	./.:.:.:.:.:.:.:.	./.:.:.:.:.:.:.:.	./.:.:.:.:.:.:.:.
I	5459921	.	A	G	134	.	VDB=0.28;SGB=-0.453602;MQ0F=0;MQ=60;ICB=1;HOB=0.5;RPB=1;MQB=1;BQB=1;DP=47;DP4=14,4,10,5;AD=1,1;AN=2;AC=2	GT:PL:DP:SP:ADF:ADR:AD:HP	./.:.:.:.:.:.:.:.	./.:.:.:.:.:.:.:.	./.:.:.:.:.:.:.:.	1/1:60,3,0:1:0:0,1:0,0:0,1:.
I	5460150	.	G	A	90	.	MQ0F=0;MQ=60;SGB=-0.379885;ICB=1;HOB=0.5;DP=20;DP4=14,3,0,1;AD=1,1;AN=0;AC=0	GT:DP:SP:ADF:ADR:AD:PL:HP	./.:.:.:.:.:.:.:.	./.:.:.:.:.:.:.:.	./.:.:.:.:.:.:.:.	./.:.:.:.:.:.:.:.
I	5460484	.	T	C	90	.	SGB=-0.379885;MQ0F=0;ICB=1;HOB=0.5;MQ=60;DP=36;DP4=13,5,4,2;AD=0,1;AN=0;AC=0	GT:PL:DP:SP:ADF:ADR:AD:HP	./.:.:.:.:.:.:.:.	./.:.:.:.:.:.:.:.	./.:.:.:.:.:.:.:.	./.:.:.:.:.:.:.:.
I	5460485	.	G	A	90	.	SGB=-0.379885;MQ0F=0;ICB=1;HOB=0.5;MQ=60;DP=36;DP4=13,5,4,2;AD=0,1;AN=0;AC=0	GT:PL:DP:SP:ADF:ADR:AD:HP	./.:.:.:.:.:.:.:.	./.:.:.:.:.:.:.:.	./.:.:.:.:.:.:.:.	./.:.:.:.:.:.:.:.
I	5462565	.	C	G	130	.	SGB=-0.379885;MQ0F=0;ICB=1;HOB=0.5;MQ=60;VDB=0.00376034;MQSB=1;DP=54;DP4=19,5,12,3;AD=1,3;AN=0;AC=0	GT:PL:DP:SP:ADF:ADR:AD:HP	./.:.:.:.:.:.:.:.	./.:.:.:.:.:.:.:.	./.:.:.:.:.:.:.:.	./.:.:.:.:.:.:.:.
I	5469650	.	T	C	112	.	MQ0F=0;MQ=60;SGB=-0.379885;MQSB=1;DP=18;DP4=8,4,1,0;AD=1,1;AN=0;AC=0	GT:DP:SP:ADF:ADR:AD:PL	./.:.:.:.:.:.:.	./.:.:.:.:.:.:.	./.:.:.:.:.:.:.	./.:.:.:.:.:.:.
I	5470452	.	G	A	999	.	SGB=-0.379885;MQ0F=0;ICB=1;HOB=0.5;MQ=60;MQSB=1;DP=28;DP4=12,9,2,1;AD=0,1;AN=0;AC=0	GT:PL:DP:SP:ADF:ADR:AD:HP	./.:.:.:.:.:.:.:.	./.:.:.:.:.:.:.:.	./.:.:.:.:.:.:.:.	./.:.:.:.:.:.:.:.
I	5471434	.	T	C	112	.	SGB=-0.379885;MQ0F=0;MQ=60;ICB=1;HOB=0.5;RPB=1;MQB=1;BQB=1;MQSB=1;DP=25;DP4=9,9,3,2;AD=1,1;AN=0;AC=0	GT:PL:DP:SP:ADF:ADR:AD:HP	./.:.:.:.:.:.:.:.	./.:.:.:.:.:.:.:.	./.:.:.:.:.:.:.:.	./.:.:.:.:.:.:.:.
I	5478283	.	C	T	71	.	MQ0F=0;MQ=60;SGB=-0.379885;ICB=1;HOB=0.5;DP=11;DP4=3,3,3,0;AD=0,1;AN=0;AC=0	GT:DP:SP:ADF:ADR:AD:PL:HP	./.:.:.:.:.:.:.:.	./.:.:.:.:.:.:.:.	./.:.:.:.:.:.:.:.	./.:.:.:.:.:.:.:.
I	5479780	.	C	T	90	.	MQ0F=0;MQ=60;SGB=-0.379885;ICB=1;HOB=0.5;DP=18;DP4=6,5,1,2;AD=1,1;AN=2;AC=2	GT:DP:SP:ADF:ADR:AD:PL:HP	./.:.:.:.:.:.:.:.	./.:.:.:.:.:.:.:.	1/1:1:0:0,0:0,1:0,1:41,3,0:BB	./.:.:.:.:.:.:.:.
I	5480576	.	G	C	90	.	SGB=-0.379885;MQ0F=0;ICB=1;HOB=0.5;MQ=60;RPB=1;MQB=1;BQB=1;DP=29;DP4=8,7,5,1;AD=0,1;AN=0;AC=0	GT:PL:DP:SP:ADF:ADR:AD:HP	./.:.:.:.:.:.:.:.	./.:.:.:.:.:.:.:.	./.:.:.:.:.:.:.:.	./.:.:.:.:.:.:.:.
I	5480997	.	T	A	140	.	MQ0F=0;MQ=60;SGB=-0.379885;ICB=1;HOB=0.5;VDB=0.02;DP=41;DP4=11,6,5,6;AD=0,1;AN=0;AC=0	GT:DP:SP:ADF:ADR:AD:PL:HP	./.:.:.:.:.:.:.:.	./.:.:.:.:.:.:.:.	./.:.:.:.:.:.:.:.	./.:.:.:.:.:.:.:.
I	5482531	.	G	C	112	.	MQ0F=0;MQ=60;SGB=-0.379885;ICB=1;HOB=0.5;MQSB=1;DP=26;DP4=12,3,4,1;AD=1,1;AN=2;AC=0	GT:DP:SP:ADF:ADR:AD:PL:HP	./.:.:.:.:.:.:.:.	0/0:1:0:1,.:0,.:1,.:.:.	./.:.:.:.:.:.:.:.	./.:.:.:.:.:.:.:.
I	5482967	.	A	T	90	.	SGB=-0.379885;MQ0F=0;ICB=1;HOB=0.5;MQ=60;DP=13;DP4=4,2,1,3;AD=1,1;AN=2;AC=0	GT:PL:DP:SP:ADF:ADR:AD:HP	./.:.:.:.:.:.:.:.	0/0:.:1:0:1,.:0,.:1,.:.	./.:.:.:.:.:.:.:.	./.:.:.:.:.:.:.:.
I	5485022	.	A	G	108	.	MQ0F=0;MQ=60;SGB=-0.379885;ICB=1;HOB=0.5;MQSB=1;DP=25;DP4=8,6,5,1;AD=1,1;AN=0;AC=0	GT:DP:SP:ADF:ADR:AD:PL:HP	./.:.:.:.:.:.:.:.	./.:.:.:.:.:.:.:.	./.:.:.:.:.:.:.:.	./.:.:.:.:.:.:.:.
I	5486689	.	A	G	131	.	SGB=-0.379885;MQ0F=0;MQ=60;ICB=1;HOB=0.5;MQSB=1;DP=25;DP4=9,5,4,0;AD=0,1;AN=0;AC=0	GT:PL:DP:SP:ADF:ADR:AD:HP	./.:.:.:.:.:.:.:.	./.:.:.:.:.:.:.:.	./.:.:.:.:.:.:.:.	./.:.:.:.:.:.:.:.
I	5488362	.	G	T	90	.	SGB=-0.379885;MQ0F=0;ICB=1;HOB=0.5;MQ=60;RPB=1;MQB=1;BQB=1;DP=32;DP4=8,6,5,7;AD=1,1;AN=0;AC=0	GT:PL:DP:SP:ADF:ADR:AD:HP	./.:.:.:.:.:.:.:.	./.:.:.:.:.:.:.:.	./.:.:.:.:.:.:.:.	./.:.:.:.:.:.:.:.
I	5488366	.	T	C	90	.	SGB=-0.379885;MQ0F=0;ICB=1;HOB=0.5;MQ=60;RPB=1;MQB=1;BQB=1;DP=33;DP4=8,6,5,7;AD=1,1;AN=0;AC=0	GT:PL:DP:SP:ADF:ADR:AD:HP	./.:.:.:.:.:.:.:.	./.:.:.:.:.:.:.:.	./.:.:.:.:.:.:.:.	./.:.:.:.:.:.:.:.
I	5489082	.	A	T	999	.	MQ0F=0;MQ=60;SGB=-0.379885;ICB=1;HOB=0.5;MQSB=1;VDB=0.02;DP=28;DP4=8,11,1,5;AD=1,2;AN=2;AC=2	GT:DP:SP:ADF:ADR:AD:PL:HP	1/1:1:0:0,0:0,1:0,1:41,3,0:BB	./.:.:.:.:.:.:.:.	./.:.:.:.:.:.:.:.	./.:.:.:.:.:.:.:.
I	5490586	.	A	C	131	.	SGB=-0.379885;MQ0F=0;ICB=1;HOB=0.5;MQ=60;MQSB=1;DP=38;DP4=9,7,6,6;AD=0,1;AN=0;AC=0	GT:PL:DP:SP:ADF:ADR:AD:HP	./.:.:.:.:.:.:.:.	./.:.:.:.:.:.:.:.	./.:.:.:.:.:.:.:.	./.:.:.:.:.:.:.:.
I	5491233	.	C	T	999	.	SGB=-0.379885;MQ0F=0;ICB=1;HOB=0.5;MQ=60;VDB=0.52;RPB=1;MQB=1;MQSB=1;BQB=1;DP=38;DP4=11,8,7,2;AD=1,1;AN=2;AC=0	GT:PL:DP:SP:ADF:ADR:AD:HP	./.:.:.:.:.:.:.:.	0/0:.:1:0:1,.:0,.:1,.:.	./.:.:.:.:.:.:.:.	./.:.:.:.:.:.:.:.
I	5493948	.	C	T	112	.	MQ0F=0;MQ=60;MQSB=1;SGB=-0.379885;ICB=1;HOB=0.5;DP=23;DP4=8,6,5,0;AD=1,1;AN=0;AC=0	GT:DP:SP:ADF:ADR:AD:PL:HP	./.:.:.:.:.:.:.:.	./.:.:.:.:.:.:.:.	./.:.:.:.:.:.:.:.	./.:.:.:.:.:.:.:.
I	5495426	.	T	G	131	.	MQ0F=0;MQ=60;MQSB=1;SGB=-0.379885;ICB=1;HOB=0.5;DP=13;DP4=2,6,1,2;AD=1,1;AN=0;AC=0	GT:DP:SP:ADF:ADR:AD:PL:HP	./.:.:.:.:.:.:.:.	./.:.:.:.:.:.:.:.	./.:.:.:.:.:.:.:.	./.:.:.:.:.:.:.:.
I	5496193	.	T	A	124	.	MQ0F=0;MQ=60;SGB=-0.379885;ICB=1;HOB=0.5;DP=17;DP4=6,4,1,2;AD=0,1;AN=0;AC=0	GT:DP:SP:ADF:ADR:AD:PL:HP	./.:.:.:.:.:.:.:.	./.:.:.:.:.:.:.:.	./.:.:.:.:.:.:.:.	./.:.:.:.:.:.:.:.
I	5497576	.	A	G	71	.	MQ0F=0;MQ=60;SGB=-0.379885;ICB=1;HOB=0.5;DP=17;DP4=9,2,5,0;AD=1,1;AN=2;AC=2	GT:DP:SP:ADF:ADR:AD:PL:HP	1/1:1:0:0,1:0,0:0,1:41,3,0:BB	./.:.:.:.:.:.:.:.	./.:.:.:.:.:.:.:.	./.:.:.:.:.:.:.:.
I	5498193	.	A	T	90	.	MQ0F=0;MQ=60;SGB=-0.379885;ICB=1;HOB=0.5;VDB=0.0249187;DP=18;DP4=7,2,2,3;AD=1,1;AN=0;AC=0	GT:DP:SP:ADF:ADR:AD:PL:HP	./.:.:.:.:.:.:.:.	./.:.:.:.:.:.:.:.	./.:.:.:.:.:.:.:.	./.:.:.:.:.:.:.:.
I	5501021	.	A	G	131	.	MQ0F=0;MQ=60;MQSB=1;SGB=-0.379885;ICB=1;HOB=0.5;VDB=0.82;DP=46;DP4=15,10,7,7;AD=0,1;AN=0;AC=0	GT:DP:SP:ADF:ADR:AD:PL:HP	./.:.:.:.:.:.:.:.	./.:.:.:.:.:.:.:.	./.:.:.:.:.:.:.:.	./.:.:.:.:.:.:.:.
I	5506473	.	G	T	90	.	SGB=-0.379885;MQ0F=0;MQ=60;ICB=1;HOB=0.5;DP=21;DP4=8,5,2,0;AD=1,1;AN=0;AC=0	GT:PL:DP:SP:ADF:ADR:AD:HP	./.:.:.:.:.:.:.:.	./.:.:.:.:.:.:.:.	./.:.:.:.:.:.:.:.	./.:.:.:.:.:.:.:.
I	5507424	.	A	G	71	.	MQ0F=0;MQ=60;SGB=-0.379885;ICB=1;HOB=0.5;DP=14;DP4=1,8,0,5;AD=0,1;AN=0;AC=0	GT:DP:SP:ADF:ADR:AD:PL:HP	./.:.:.:.:.:.:.:.	./.:.:.:.:.:.:.:.	./.:.:.:.:.:.:.:.	./.:.:.:.:.:.:.:.
I	5512211	.	A	G	90	.	MQ0F=0;MQ=60;SGB=-0.379885;ICB=1;HOB=0.5;DP=20;DP4=10,4,2,0;AD=1,1;AN=0;AC=0	GT:DP:SP:ADF:ADR:AD:PL:HP	./.:.:.:.:.:.:.:.	./.:.:.:.:.:.:.:.	./.:.:.:.:.:.:.:.	./.:.:.:.:.:.:.:.
I	5512288	.	C	A,T	90	.	MQ0F=0;MQ=60;SGB=-0.379885;ICB=1;HOB=0.5;DP=20;DP4=7,3,2,1;AD=1,1,1;AN=0;AC=0,0	GT:DP:SP:ADF:ADR:AD:PL:HP	./.:.:.:.:.:.:.:.	./.:.:.:.:.:.:.:.	./.:.:.:.:.:.:.:.	./.:.:.:.:.:.:.:.
I	5512552	.	A	G	90	.	SGB=-0.379885;MQ0F=0;ICB=1;HOB=0.5;MQ=60;RPB=1;MQB=1;BQB=1;DP=37;DP4=14,2,12,2;AD=0,1;AN=0;AC=0	GT:PL:DP:SP:ADF:ADR:AD:HP	./.:.:.:.:.:.:.:.	./.:.:.:.:.:.:.:.	./.:.:.:.:.:.:.:.	./.:.:.:.:.:.:.:.
I	5513275	.	G	T	146	.	MQ0F=0;MQ=60;SGB=-0.379885;ICB=1;HOB=0.5;MQSB=1;DP=23;DP4=6,6,2,5;AD=0,1;AN=2;AC=2	GT:DP:SP:ADF:ADR:AD:PL:HP	1/1:1:0:0,0:0,1:0,1:41,3,0:BB	./.:.:.:.:.:.:.:.	./.:.:.:.:.:.:.:.	./.:.:.:.:.:.:.:.
I	5514941	.	A	T	124	.	SGB=-0.379885;MQ0F=0;MQ=60;ICB=1;HOB=0.5;VDB=0.36;RPB=1;MQB=1;BQB=1;DP=40;DP4=8,4,10,2;AD=1,1;AN=0;AC=0	GT:PL:DP:SP:ADF:ADR:AD:HP	./.:.:.:.:.:.:.:.	./.:.:.:.:.:.:.:.	./.:.:.:.:.:.:.:.	./.:.:.:.:.:.:.:.
I	5517319	.	A	T	90	.	MQ0F=0;MQ=60;SGB=-0.379885;ICB=1;HOB=0.5;DP=18;DP4=7,1,5,0;AD=1,1;AN=2;AC=2	GT:DP:SP:ADF:ADR:AD:PL:HP	./.:.:.:.:.:.:.:.	./.:.:.:.:.:.:.:.	1/1:1:0:0,1:0,0:0,1:41,3,0:BB	./.:.:.:.:.:.:.:.
I	5517723	.	T	A	132	.	MQ0F=0;MQ=60;SGB=-0.379885;ICB=1;HOB=0.5;RPB=1;MQB=1;BQB=1;DP=33;DP4=14,9,3,1;AD=1,1;AN=0;AC=0	GT:DP:SP:ADF:ADR:AD:PL:HP	./.:.:.:.:.:.:.:.	./.:.:.:.:.:.:.:.	./.:.:.:.:.:.:.:.	./.:.:.:.:.:.:.:.
I	5520879	.	G	A	90	.	MQ0F=0;MQ=60;SGB=-0.379885;ICB=1;HOB=0.5;VDB=0.02;DP=29;DP4=10,5,7,1;AD=1,1;AN=0;AC=0	GT:DP:SP:ADF:ADR:AD:PL:HP	./.:.:.:.:.:.:.:.	./.:.:.:.:.:.:.:.	./.:.:.:.:.:.:.:.	./.:.:.:.:.:.:.:.
I	5521439	.	A	G	169	.	MQ0F=0;MQ=60;SGB=-0.379885;ICB=1;HOB=0.5;VDB=6.99472e-07;MQSB=1;DP=42;DP4=12,9,14,3;AD=1,1;AN=0;AC=0	GT:DP:SP:ADF:ADR:AD:PL:HP	./.:.:.:.:.:.:.:.	./.:.:.:.:.:.:.:.	./.:.:.:.:.:.:.:.	./.:.:.:.:.:.:.:.
I	5521984	.	A	G	90	.	SGB=-0.379885;MQ0F=0;ICB=1;HOB=0.5;MQ=60;DP=37;DP4=11,7,2,6;AD=1,1;AN=0;AC=0	GT:PL:DP:SP:ADF:ADR:AD:HP	./.:.:.:.:.:.:.:.	./.:.:.:.:.:.:.:.	./.:.:.:.:.:.:.:.	./.:.:.:.:.:.:.:.
I	5522189	.	A	T	140	.	SGB=-0.379885;MQ0F=0;ICB=1;HOB=0.5;MQ=60;MQSB=1;DP=51;DP4=15,3,3,0;AD=0,1;AN=0;AC=0	GT:PL:DP:SP:ADF:ADR:AD:HP	./.:.:.:.:.:.:.:.	./.:.:.:.:.:.:.:.	./.:.:.:.:.:.:.:.	./.:.:.:.:.:.:.:.
I	5522325	.	T	C	90	.	SGB=-0.379885;MQ0F=0;ICB=1;HOB=0.5;MQ=60;RPB=1;MQB=1;MQSB=1;BQB=1;DP=34;DP4=10,8,6,4;AD=1,1;AN=2;AC=0	GT:PL:DP:SP:ADF:ADR:AD:HP	./.:.:.:.:.:.:.:.	./.:.:.:.:.:.:.:.	0/0:.:1:0:1,.:0,.:1,.:.	./.:.:.:.:.:.:.:.
I	5523711	.	C	T	90	.	MQ0F=0;MQ=60;SGB=-0.379885;ICB=1;HOB=0.5;RPB=1;MQB=1;MQSB=1;BQB=1;DP=31;DP4=13,6,4,3;AD=1,1;AN=0;AC=0	GT:DP:SP:ADF:ADR:AD:PL:HP	./.:.:.:.:.:.:.:.	./.:.:.:.:.:.:.:.	./.:.:.:.:.:.:.:.	./.:.:.:.:.:.:.:.
I	5525935	.	A	G	131	.	SGB=-0.379885;MQ0F=0;ICB=1;HOB=0.5;MQ=60;MQSB=1;DP=26;DP4=11,7,1,5;AD=1,1;AN=0;AC=0	GT:PL:DP:SP:ADF:ADR:AD:HP	./.:.:.:.:.:.:.:.	./.:.:.:.:.:.:.:.	./.:.:.:.:.:.:.:.	./.:.:.:.:.:.:.:.
I	5527059	.	C	T	90	.	MQ0F=0;MQ=60;SGB=-0.379885;ICB=1;HOB=0.5;VDB=0.1;MQSB=1;DP=28;DP4=7,6,2,8;AD=0,1;AN=2;AC=2	GT:DP:SP:ADF:ADR:AD:PL:HP	./.:.:.:.:.:.:.:.	./.:.:.:.:.:.:.:.	./.:.:.:.:.:.:.:.	1/1:1:0:0,0:0,1:0,1:37,3,0:BB
I	5530280	.	G	A	110	.	MQ0F=0;MQ=60;SGB=-0.379885;ICB=1;HOB=0.5;VDB=0.02;RPB=1;MQB=1;BQB=1;DP=32;DP4=13,0,7,4;AD=1,1;AN=0;AC=0	GT:DP:SP:ADF:ADR:AD:PL:HP	./.:.:.:.:.:.:.:.	./.:.:.:.:.:.:.:.	./.:.:.:.:.:.:.:.	./.:.:.:.:.:.:.:.
I	5533064	.	G	A	124	.	SGB=-0.379885;MQ0F=0;ICB=1;HOB=0.5;MQ=60;VDB=0.52;RPB=1;MQB=1;MQSB=1;BQB=1;DP=44;DP4=15,7,9,3;AD=1,2;AN=0;AC=0	GT:PL:DP:SP:ADF:ADR:AD:HP	./.:.:.:.:.:.:.:.	./.:.:.:.:.:.:.:.	./.:.:.:.:.:.:.:.	./.:.:.:.:.:.:.:.
I	5533766	.	T	A	140	.	SGB=-0.379885;MQ0F=0;ICB=1;HOB=0.5;MQ=60;MQSB=1;DP=26;DP4=12,3,3,2;AD=0,1;AN=0;AC=0	GT:PL:DP:SP:ADF:ADR:AD:HP	./.:.:.:.:.:.:.:.	./.:.:.:.:.:.:.:.	./.:.:.:.:.:.:.:.	./.:.:.:.:.:.:.:.
I	5533824	.	G	A	131	.	SGB=-0.379885;MQ0F=0;ICB=1;HOB=0.5;MQ=60;MQSB=1;DP=36;DP4=15,9,0,5;AD=1,1;AN=0;AC=0	GT:PL:DP:SP:ADF:ADR:AD:HP	./.:.:.:.:.:.:.:.	./.:.:.:.:.:.:.:.	./.:.:.:.:.:.:.:.	./.:.:.:.:.:.:.:.
I	5533826	.	A	T	131	.	SGB=-0.379885;MQ0F=0;ICB=1;HOB=0.5;MQ=60;MQSB=1;DP=36;DP4=15,9,0,5;AD=1,1;AN=0;AC=0	GT:PL:DP:SP:ADF:ADR:AD:HP	./.:.:.:.:.:.:.:.	./.:.:.:.:.:.:.:.	./.:.:.:.:.:.:.:.	./.:.:.:.:.:.:.:.
I	5536402	.	A	G,T	131	.	SGB=-0.379885;MQ0F=0;ICB=1;HOB=0.5;MQ=60;RPB=1;MQB=1;BQB=1;MQSB=1;DP=34;DP4=14,7,5,1;AD=1,1,1;AN=2;AC=0,0	GT:PL:DP:SP:ADF:ADR:AD:HP	0/0:.:1:0:1,.,.:0,.,.:1,.,.:.	./.:.:.:.:.:.:.:.	./.:.:.:.:.:.:.:.	./.:.:.:.:.:.:.:.
I	5536968	.	C	T	151	.	MQ0F=0;MQ=60;SGB=-0.379885;ICB=1;HOB=0.5;MQSB=1;DP=41;DP4=18,7,6,0;AD=1,1;AN=0;AC=0	GT:DP:SP:ADF:ADR:AD:PL:HP	./.:.:.:.:.:.:.:.	./.:.:.:.:.:.:.:.	./.:.:.:.:.:.:.:.	./.:.:.:.:.:.:.:.
I	5538098	.	G	T	107	.	MQ0F=0;MQ=60;SGB=-0.379885;ICB=1;HOB=0.5;VDB=0.0349627;MQSB=1;RPB=0;MQB=1;BQB=1;DP=40;DP4=10,13,7,4;AD=1,1;AN=2;AC=0	GT:DP:SP:ADF:ADR:AD:PL:HP	0/0:1:0:0,.:1,.:1,.:.:.	./.:.:.:.:.:.:.:.	./.:.:.:.:.:.:.:.	./.:.:.:.:.:.:.:.
I	5538764	.	A	G	131	.	MQ0F=0;MQ=60;MQSB=1;SGB=-0.379885;ICB=1;HOB=0.5;DP=33;DP4=15,7,2,1;AD=1,1;AN=0;AC=0	GT:DP:SP:ADF:ADR:AD:PL:HP	./.:.:.:.:.:.:.:.	./.:.:.:.:.:.:.:.	./.:.:.:.:.:.:.:.	./.:.:.:.:.:.:.:.
I	5538765	.	A	G	131	.	MQ0F=0;MQ=60;SGB=-0.379885;ICB=1;HOB=0.5;MQSB=1;DP=33;DP4=15,6,2,2;AD=1,1;AN=0;AC=0	GT:DP:SP:ADF:ADR:AD:PL:HP	./.:.:.:.:.:.:.:.	./.:.:.:.:.:.:.:.	./.:.:.:.:.:.:.:.	./.:.:.:.:.:.:.:.
I	5539378	.	G	T	140	.	MQ0F=0;MQ=60;SGB=-0.379885;ICB=1;HOB=0.5;RPB=1;MQB=1;BQB=1;DP=34;DP4=15,2,6,2;AD=1,1;AN=2;AC=2	GT:DP:SP:ADF:ADR:AD:PL:HP	1/1:1:0:0,1:0,0:0,1:60,3,0:.	./.:.:.:.:.:.:.:.	./.:.:.:.:.:.:.:.	./.:.:.:.:.:.:.:.
I	5539662	.	T	G	146	.	MQ0F=0;MQ=60;SGB=-0.379885;ICB=1;HOB=0.5;VDB=0.0356013;DP=26;DP4=8,5,6,1;AD=1,1;AN=0;AC=0	GT:DP:SP:ADF:ADR:AD:PL:HP	./.:.:.:.:.:.:.:.	./.:.:.:.:.:.:.:.	./.:.:.:.:.:.:.:.	./.:.:.:.:.:.:.:.
I	5540440	.	A	C	105	.	SGB=-0.379885;MQ0F=0;ICB=1;HOB=0.5;MQ=60;VDB=0.72;MQSB=1;DP=32;DP4=11,2,7,4;AD=0,1;AN=0;AC=0	GT:PL:DP:SP:ADF:ADR:AD:HP	./.:.:.:.:.:.:.:.	./.:.:.:.:.:.:.:.	./.:.:.:.:.:.:.:.	./.:.:.:.:.:.:.:.
I	5542243	.	T	C	90	.	MQ0F=0;MQ=60;SGB=-0.379885;ICB=1;HOB=0.5;DP=51;DP4=16,7,6,5;AD=1,1;AN=2;AC=2	GT:DP:SP:ADF:ADR:AD:PL:HP	./.:.:.:.:.:.:.:.	./.:.:.:.:.:.:.:.	./.:.:.:.:.:.:.:.	1/1:1:0:0,1:0,0:0,1:41,3,0:BB
I	5544003	.	G	A	131	.	MQ0F=0;MQ=60;SGB=-0.379885;ICB=1;HOB=0.5;MQSB=1;DP=32;DP4=12,3,5,1;AD=1,1;AN=0;AC=0	GT:DP:SP:ADF:ADR:AD:PL:HP	./.:.:.:.:.:.:.:.	./.:.:.:.:.:.:.:.	./.:.:.:.:.:.:.:.	./.:.:.:.:.:.:.:.
I	5544256	.	G	A	140	.	MQ0F=0;MQ=60;SGB=-0.379885;ICB=1;HOB=0.5;VDB=0.06;DP=36;DP4=8,5,8,7;AD=2,1;AN=0;AC=0	GT:DP:SP:ADF:ADR:AD:PL:HP	./.:.:.:.:.:.:.:.	./.:.:.:.:.:.:.:.	./.:.:.:.:.:.:.:.	./.:.:.:.:.:.:.:.
I	5544750	.	T	G	90	.	SGB=-0.379885;MQ0F=0;ICB=1;HOB=0.5;MQ=60;DP=15;DP4=5,0,6,2;AD=0,1;AN=0;AC=0	GT:PL:DP:SP:ADF:ADR:AD:HP	./.:.:.:.:.:.:.:.	./.:.:.:.:.:.:.:.	./.:.:.:.:.:.:.:.	./.:.:.:.:.:.:.:.
I	5544860	.	A	G	90	.	SGB=-0.379885;MQ0F=0;MQ=60;ICB=1;HOB=0.5;DP=18;DP4=5,3,2,3;AD=1,1;AN=0;AC=0	GT:PL:DP:SP:ADF:ADR:AD:HP	./.:.:.:.:.:.:.:.	./.:.:.:.:.:.:.:.	./.:.:.:.:.:.:.:.	./.:.:.:.:.:.:.:.
I	5544924	.	A	G	124	.	SGB=-0.379885;MQ0F=0;ICB=1;HOB=0.5;MQ=60;DP=30;DP4=13,4,1,5;AD=1,1;AN=0;AC=0	GT:PL:DP:SP:ADF:ADR:AD:HP	./.:.:.:.:.:.:.:.	./.:.:.:.:.:.:.:.	./.:.:.:.:.:.:.:.	./.:.:.:.:.:.:.:.
I	5545018	.	C	T	90	.	SGB=-0.379885;MQ0F=0;ICB=1;HOB=0.5;MQ=60;VDB=0.06;MQSB=1;DP=33;DP4=15,4,4,3;AD=1,1;AN=0;AC=0	GT:PL:DP:SP:ADF:ADR:AD:HP	./.:.:.:.:.:.:.:.	./.:.:.:.:.:.:.:.	./.:.:.:.:.:.:.:.	./.:.:.:.:.:.:.:.
I	5546220	.	G	A	105	.	SGB=-0.379885;MQ0F=0;ICB=1;HOB=0.5;MQ=60;VDB=0.14;MQSB=1;DP=43;DP4=12,13,8,2;AD=1,1;AN=0;AC=0	GT:PL:DP:SP:ADF:ADR:AD:HP	./.:.:.:.:.:.:.:.	./.:.:.:.:.:.:.:.	./.:.:.:.:.:.:.:.	./.:.:.:.:.:.:.:.
I	5547047	.	T	A	112	.	VDB=0.06;SGB=-0.453602;MQSB=1;MQ0F=0;MQ=60;ICB=1;HOB=0.5;DP=49;DP4=11,12,7,11;AD=0,1;AN=2;AC=0	GT:PL:DP:SP:ADF:ADR:AD:HP	./.:.:.:.:.:.:.:.	./.:.:.:.:.:.:.:.	0/0:.:1:0:0,.:1,.:1,.:.	./.:.:.:.:.:.:.:.
I	5547473	.	T	A	131	.	SGB=-0.379885;MQ0F=0;ICB=1;HOB=0.5;MQ=60;MQSB=1;DP=33;DP4=8,7,4,7;AD=0,1;AN=0;AC=0	GT:PL:DP:SP:ADF:ADR:AD:HP	./.:.:.:.:.:.:.:.	./.:.:.:.:.:.:.:.	./.:.:.:.:.:.:.:.	./.:.:.:.:.:.:.:.
I	5548045	.	T	C	112	.	MQ0F=0;MQ=60;SGB=-0.379885;ICB=1;HOB=0.5;MQSB=1;DP=45;DP4=16,8,7,3;AD=1,1;AN=4;AC=2	GT:DP:SP:ADF:ADR:AD:PL:HP	0/0:1:0:0,.:1,.:1,.:.:.	./.:.:.:.:.:.:.:.	./.:.:.:.:.:.:.:.	1/1:1:0:0,1:0,0:0,1:60,3,0:.
I	5548654	.	C	T	140	.	MQ0F=0;MQ=.;SGB=-0.379885;MQSB=1;ICB=1;HOB=0.5;DP=48;DP4=20,12,2,2;AD=2,1;AN=0;AC=0	GT:DP:SP:ADF:ADR:AD:PL:HP	./.:.:.:.:.:.:.:.	./.:.:.:.:.:.:.:.	./.:.:.:.:.:.:.:.	./.:.:.:.:.:.:.:.
I	5551111	.	G	A	90	.	MQ0F=0;MQ=60;SGB=-0.379885;ICB=1;HOB=0.5;RPB=1;MQB=1;MQSB=1;BQB=1;DP=38;DP4=9,8,13,1;AD=0,1;AN=0;AC=0	GT:DP:SP:ADF:ADR:AD:PL:HP	./.:.:.:.:.:.:.:.	./.:.:.:.:.:.:.:.	./.:.:.:.:.:.:.:.	./.:.:.:.:.:.:.:.
I	5552023	.	T	C	90	.	SGB=-0.379885;MQ0F=0;MQ=60;ICB=1;HOB=0.5;VDB=0.02;MQSB=1;DP=21;DP4=4,4,6,3;AD=1,1;AN=2;AC=2	GT:PL:DP:SP:ADF:ADR:AD:HP	./.:.:.:.:.:.:.:.	./.:.:.:.:.:.:.:.	./.:.:.:.:.:.:.:.	1/1:41,3,0:1:0:0,0:0,1:0,1:BB
I	5552793	.	C	T	105	.	MQ0F=0;MQ=60;SGB=-0.379885;ICB=1;HOB=0.5;VDB=0.5;MQSB=1;DP=58;DP4=9,6,15,6;AD=0,1;AN=0;AC=0	GT:DP:SP:ADF:ADR:AD:PL:HP	./.:.:.:.:.:.:.:.	./.:.:.:.:.:.:.:.	./.:.:.:.:.:.:.:.	./.:.:.:.:.:.:.:.
I	5554281	.	G	T	90	.	MQ0F=0;MQ=60;SGB=-0.379885;ICB=1;HOB=0.5;VDB=0.38;RPB=1;MQB=1;MQSB=1;BQB=1;DP=29;DP4=10,6,5,1;AD=1,1;AN=0;AC=0	GT:DP:SP:ADF:ADR:AD:PL:HP	./.:.:.:.:.:.:.:.	./.:.:.:.:.:.:.:.	./.:.:.:.:.:.:.:.	./.:.:.:.:.:.:.:.
I	5554854	.	T	C	90	.	VDB=0.02;SGB=-0.453602;MQ0F=0;MQ=60;ICB=1;HOB=0.5;DP=34;DP4=8,8,7,1;AD=0,1;AN=0;AC=0	GT:PL:DP:SP:ADF:ADR:AD:HP	./.:.:.:.:.:.:.:.	./.:.:.:.:.:.:.:.	./.:.:.:.:.:.:.:.	./.:.:.:.:.:.:.:.
I	5556693	.	A	G	112	.	MQ0F=0;MQ=60;SGB=-0.379885;MQSB=1;ICB=1;HOB=0.5;DP=49;DP4=15,11,7,3;AD=0,1;AN=0;AC=0	GT:DP:SP:ADF:ADR:AD:PL:HP	./.:.:.:.:.:.:.:.	./.:.:.:.:.:.:.:.	./.:.:.:.:.:.:.:.	./.:.:.:.:.:.:.:.
I	5567178	.	G	C	90	.	MQ0F=0;MQ=60;SGB=-0.379885;ICB=1;HOB=0.5;VDB=0.14;DP=26;DP4=14,0,8,2;AD=0,1;AN=0;AC=0	GT:DP:SP:ADF:ADR:AD:PL:HP	./.:.:.:.:.:.:.:.	./.:.:.:.:.:.:.:.	./.:.:.:.:.:.:.:.	./.:.:.:.:.:.:.:.
I	5569385	.	C	T	105	.	SGB=-0.379885;MQ0F=0;ICB=1;HOB=0.5;MQ=60;RPB=1;MQB=1;BQB=1;DP=40;DP4=10,10,9,3;AD=1,1;AN=0;AC=0	GT:PL:DP:SP:ADF:ADR:AD:HP	./.:.:.:.:.:.:.:.	./.:.:.:.:.:.:.:.	./.:.:.:.:.:.:.:.	./.:.:.:.:.:.:.:.
I	5573672	.	C	T	144	.	MQ0F=0;MQ=.;SGB=-0.379885;ICB=1;HOB=0.5;MQSB=1;VDB=0.84;DP=47;DP4=21,8,3,5;AD=0,1;AN=2;AC=2	GT:DP:SP:ADF:ADR:AD:PL:HP	./.:.:.:.:.:.:.:.	./.:.:.:.:.:.:.:.	./.:.:.:.:.:.:.:.	1/1:2:0:0,1:0,1:0,2:92,6,0:.
I	5574966	.	T	A	127	.	VDB=0.88;SGB=-0.453602;MQ0F=0;MQ=60;ICB=1;HOB=0.5;MQSB=1;DP=30;DP4=11,3,6,4;AD=2,1;AN=0;AC=0	GT:PL:DP:SP:ADF:ADR:AD:HP	./.:.:.:.:.:.:.:.	./.:.:.:.:.:.:.:.	./.:.:.:.:.:.:.:.	./.:.:.:.:.:.:.:.
I	5575117	.	A	G	124	.	VDB=0.18;SGB=-0.453602;MQ0F=0;MQ=60;ICB=1;HOB=0.5;DP=32;DP4=13,9,0,3;AD=1,1;AN=2;AC=0	GT:PL:DP:SP:ADF:ADR:AD:HP	./.:.:.:.:.:.:.:.	0/0:.:1:0:1,.:0,.:1,.:.	./.:.:.:.:.:.:.:.	./.:.:.:.:.:.:.:.
I	5585448	.	T	C	90	.	MQ0F=0;MQ=60;SGB=-0.379885;ICB=1;HOB=0.5;DP=27;DP4=5,13,2,3;AD=1,1;AN=0;AC=0	GT:DP:SP:ADF:ADR:AD:PL:HP	./.:.:.:.:.:.:.:.	./.:.:.:.:.:.:.:.	./.:.:.:.:.:.:.:.	./.:.:.:.:.:.:.:.
I	5586909	.	T	C	112	.	MQ0F=0;MQ=60;VDB=0.56;SGB=-0.453602;ICB=1;HOB=0.5;RPB=1;MQB=1;BQB=1;MQSB=1;DP=40;DP4=18,4,14,1;AD=0,1;AN=2;AC=0	GT:DP:SP:ADF:ADR:AD:PL:HP	./.:.:.:.:.:.:.:.	0/0:1:0:1,.:0,.:1,.:.:.	./.:.:.:.:.:.:.:.	./.:.:.:.:.:.:.:.
I	5589815	.	A	G	90	.	SGB=-0.379885;MQ0F=0;ICB=1;HOB=0.5;MQ=60;VDB=0.84;MQSB=1;RPB=1;MQB=1;BQB=1;DP=43;DP4=14,5,13,4;AD=0,1;AN=0;AC=0	GT:PL:DP:SP:ADF:ADR:AD:HP	./.:.:.:.:.:.:.:.	./.:.:.:.:.:.:.:.	./.:.:.:.:.:.:.:.	./.:.:.:.:.:.:.:.
I	5592942	.	C	G	112	.	SGB=-0.379885;MQ0F=0;ICB=1;HOB=0.5;MQ=60;MQSB=1;VDB=0.32;DP=37;DP4=7,3,9,7;AD=1,1;AN=0;AC=0	GT:PL:DP:SP:ADF:ADR:AD:HP	./.:.:.:.:.:.:.:.	./.:.:.:.:.:.:.:.	./.:.:.:.:.:.:.:.	./.:.:.:.:.:.:.:.
I	5594539	.	G	T	90	.	MQ0F=0;MQ=60;SGB=-0.379885;ICB=1;HOB=0.5;VDB=0.02;DP=52;DP4=5,14,14,7;AD=0,1;AN=2;AC=2	GT:DP:SP:ADF:ADR:AD:PL:HP	./.:.:.:.:.:.:.:.	./.:.:.:.:.:.:.:.	./.:.:.:.:.:.:.:.	1/1:1:0:0,1:0,0:0,1:41,3,0:BB
I	5597821	.	A	G	105	.	MQ0F=0;MQ=60;SGB=-0.379885;ICB=1;HOB=0.5;RPB=1;MQB=1;BQB=1;DP=37;DP4=10,12,3,5;AD=1,1;AN=0;AC=0	GT:DP:SP:ADF:ADR:AD:PL:HP	./.:.:.:.:.:.:.:.	./.:.:.:.:.:.:.:.	./.:.:.:.:.:.:.:.	./.:.:.:.:.:.:.:.
I	5603611	.	C	G,A	90	.	VDB=0.02;SGB=-0.453602;MQ0F=0;MQ=60;ICB=1;HOB=0.5;DP=21;DP4=7,6,2,3;AD=2,1,1;AN=0;AC=0,0	GT:PL:DP:SP:ADF:ADR:AD:HP	./.:.:.:.:.:.:.:.	./.:.:.:.:.:.:.:.	./.:.:.:.:.:.:.:.	./.:.:.:.:.:.:.:.
I	5603976	.	T	C	105	.	MQ0F=0;MQ=.;SGB=-0.379885;RPB=1;MQB=1;BQB=1;ICB=1;HOB=0.5;DP=36;DP4=11,11,3,3;AD=1,1;AN=0;AC=0	GT:DP:SP:ADF:ADR:AD:PL:HP	./.:.:.:.:.:.:.:.	./.:.:.:.:.:.:.:.	./.:.:.:.:.:.:.:.	./.:.:.:.:.:.:.:.
I	5606674	.	C	T	140	.	MQ0F=0;MQ=60;SGB=-0.379885;ICB=1;HOB=0.5;DP=31;DP4=12,5,3,1;AD=1,1;AN=4;AC=2	GT:DP:SP:ADF:ADR:AD:PL:HP	1/1:1:0:0,1:0,0:0,1:41,3,0:BB	0/0:1:0:1,.:0,.:1,.:.:.	./.:.:.:.:.:.:.:.	./.:.:.:.:.:.:.:.
I	5607320	.	A	T	90	.	SGB=-0.379885;MQ0F=0;ICB=1;HOB=0.5;MQ=60;DP=24;DP4=8,6,4,2;AD=0,1;AN=0;AC=0	GT:PL:DP:SP:ADF:ADR:AD:HP	./.:.:.:.:.:.:.:.	./.:.:.:.:.:.:.:.	./.:.:.:.:.:.:.:.	./.:.:.:.:.:.:.:.
I	5614887	.	C	T	90	.	MQ0F=0;MQ=60;SGB=-0.379885;ICB=1;HOB=0.5;DP=38;DP4=11,10,5,4;AD=0,1;AN=2;AC=0	GT:DP:SP:ADF:ADR:AD:PL:HP	0/0:1:0:1,.:0,.:1,.:.:.	./.:.:.:.:.:.:.:.	./.:.:.:.:.:.:.:.	./.:.:.:.:.:.:.:.
I	5615224	.	T	A	140	.	SGB=-0.379885;MQ0F=0;ICB=1;HOB=0.5;MQ=60;VDB=0.02;MQSB=1;DP=37;DP4=10,10,5,4;AD=0,1;AN=0;AC=0	GT:PL:DP:SP:ADF:ADR:AD:HP	./.:.:.:.:.:.:.:.	./.:.:.:.:.:.:.:.	./.:.:.:.:.:.:.:.	./.:.:.:.:.:.:.:.
I	5618924	.	C	G	90	.	MQ0F=0;MQ=60;VDB=0.02;SGB=-0.453602;ICB=1;HOB=0.5;RPB=1;MQB=1;BQB=1;DP=42;DP4=9,8,7,8;AD=0,1;AN=2;AC=2	GT:DP:SP:ADF:ADR:AD:PL:HP	1/1:1:0:0,1:0,0:0,1:60,3,0:.	./.:.:.:.:.:.:.:.	./.:.:.:.:.:.:.:.	./.:.:.:.:.:.:.:.
I	5622612	.	G	A	90	.	MQ0F=0;MQ=24;SGB=-0.379885;ICB=1;HOB=0.5;DP=27;DP4=9,5,5,4;AD=1,1;AN=0;AC=0	GT:DP:SP:ADF:ADR:AD:PL:HP	./.:.:.:.:.:.:.:.	./.:.:.:.:.:.:.:.	./.:.:.:.:.:.:.:.	./.:.:.:.:.:.:.:.
I	5626781	.	T	C	124	.	MQ0F=0;MQ=60;MQSB=1;SGB=-0.379885;ICB=1;HOB=0.5;DP=38;DP4=15,10,2,3;AD=0,1;AN=2;AC=2	GT:DP:SP:ADF:ADR:AD:PL:HP	1/1:1:0:0,0:0,1:0,1:41,3,0:BB	./.:.:.:.:.:.:.:.	./.:.:.:.:.:.:.:.	./.:.:.:.:.:.:.:.
I	5633507	.	T	C	90	.	MQ0F=0;MQ=60;SGB=-0.379885;ICB=1;HOB=0.5;DP=12;DP4=6,2,1,0;AD=1,1;AN=0;AC=0	GT:DP:SP:ADF:ADR:AD:PL:HP	./.:.:.:.:.:.:.:.	./.:.:.:.:.:.:.:.	./.:.:.:.:.:.:.:.	./.:.:.:.:.:.:.:.
I	5634057	.	G	A	90	.	MQ0F=0;MQ=60;SGB=-0.379885;ICB=1;HOB=0.5;VDB=0.845642;MQSB=1;DP=47;DP4=12,6,13,6;AD=0,1;AN=0;AC=0	GT:DP:SP:ADF:ADR:AD:PL:HP	./.:.:.:.:.:.:.:.	./.:.:.:.:.:.:.:.	./.:.:.:.:.:.:.:.	./.:.:.:.:.:.:.:.
I	5634106	.	A	T	90	.	MQ0F=0;MQ=60;SGB=-0.379885;ICB=1;HOB=0.5;VDB=0.52;DP=39;DP4=12,3,4,9;AD=1,1;AN=0;AC=0	GT:DP:SP:ADF:ADR:AD:PL:HP	./.:.:.:.:.:.:.:.	./.:.:.:.:.:.:.:.	./.:.:.:.:.:.:.:.	./.:.:.:.:.:.:.:.
I	5634295	.	G	A	140	.	MQ0F=0;MQ=60;SGB=-0.379885;ICB=1;HOB=0.5;VDB=0.02;DP=42;DP4=12,8,8,2;AD=2,1;AN=0;AC=0	GT:DP:SP:ADF:ADR:AD:PL:HP	./.:.:.:.:.:.:.:.	./.:.:.:.:.:.:.:.	./.:.:.:.:.:.:.:.	./.:.:.:.:.:.:.:.
I	5636057	.	A	T	140	.	MQ0F=0;MQ=60;SGB=-0.379885;ICB=1;HOB=0.5;VDB=0.64;MQSB=1;DP=35;DP4=15,2,3,3;AD=1,1;AN=0;AC=0	GT:DP:SP:ADF:ADR:AD:PL:HP	./.:.:.:.:.:.:.:.	./.:.:.:.:.:.:.:.	./.:.:.:.:.:.:.:.	./.:0:0:0,.:0,.:0,.:.:.
I	5637478	.	C	G	140	.	SGB=-0.379885;MQ0F=0;ICB=1;HOB=0.5;MQ=60;VDB=0.84;DP=35;DP4=10,5,6,6;AD=0,1;AN=0;AC=0	GT:PL:DP:SP:ADF:ADR:AD:HP	./.:.:.:.:.:.:.:.	./.:.:.:.:.:.:.:.	./.:.:.:.:.:.:.:.	./.:.:.:.:.:.:.:.
I	5638580	.	G	A	137	.	MQ0F=0;MQ=60;SGB=-0.379885;ICB=1;HOB=0.5;MQSB=1;DP=57;DP4=25,7,10,0;AD=0,1;AN=2;AC=0	GT:DP:SP:ADF:ADR:AD:PL:HP	./.:.:.:.:.:.:.:.	0/0:2:0:2,.:0,.:2,.:.:.	./.:.:.:.:.:.:.:.	./.:.:.:.:.:.:.:.
I	5639022	.	A	G	999	.	SGB=-0.379885;MQ0F=0;MQ=60;ICB=1;HOB=0.5;VDB=0.22;DP=76;DP4=12,39,5,9;AD=1,2;AN=0;AC=0	GT:PL:DP:SP:ADF:ADR:AD:HP	./.:.:.:.:.:.:.:.	./.:.:.:.:.:.:.:.	./.:.:.:.:.:.:.:.	./.:.:.:.:.:.:.:.
I	5639141	.	G	A	90	.	SGB=-0.379885;MQ0F=0;ICB=1;HOB=0.5;MQ=60;MQSB=1;DP=36;DP4=14,12,4,4;AD=1,1;AN=0;AC=0	GT:PL:DP:SP:ADF:ADR:AD:HP	./.:.:.:.:.:.:.:.	./.:.:.:.:.:.:.:.	./.:.:.:.:.:.:.:.	./.:.:.:.:.:.:.:.
I	5639238	.	G	A	152	.	MQ0F=0;MQ=55;SGB=-0.379885;VDB=0.5;MQSB=1;ICB=1;HOB=0.5;RPB=1;MQB=1;BQB=1;DP=57;DP4=28,9,9,3;AD=1,1;AN=0;AC=0	GT:DP:SP:ADF:ADR:AD:PL:HP	./.:.:.:.:.:.:.:.	./.:.:.:.:.:.:.:.	./.:.:.:.:.:.:.:.	./.:.:.:.:.:.:.:.
I	5642066	.	G	A	112	.	MQ0F=0;MQ=60;SGB=-0.379885;ICB=1;HOB=0.5;MQSB=1;DP=38;DP4=16,7,6,3;AD=1,1;AN=2;AC=0	GT:DP:SP:ADF:ADR:AD:PL:HP	./.:.:.:.:.:.:.:.	0/0:1:0:0,.:1,.:1,.:.:.	./.:.:.:.:.:.:.:.	./.:.:.:.:.:.:.:.
I	5643204	.	C	T	90	.	MQ0F=0;MQ=60;SGB=-0.379885;ICB=1;HOB=0.5;DP=27;DP4=8,4,4,5;AD=0,1;AN=0;AC=0	GT:DP:SP:ADF:ADR:AD:PL:HP	./.:.:.:.:.:.:.:.	./.:.:.:.:.:.:.:.	./.:.:.:.:.:.:.:.	./.:.:.:.:.:.:.:.
I	5648455	.	A	T	999	.	MQ0F=0;MQ=60;MQSB=1;SGB=-0.379885;ICB=1;HOB=0.5;RPB=1;MQB=1;BQB=1;DP=44;DP4=13,7,10,1;AD=1,1;AN=2;AC=0	GT:DP:SP:ADF:ADR:AD:PL:HP	./.:.:.:.:.:.:.:.	0/0:3:0:3,.:0,.:3,.:.:.	./.:.:.:.:.:.:.:.	./.:.:.:.:.:.:.:.
I	5652908	.	C	T	999	.	SGB=-0.379885;MQ0F=0;MQ=60;ICB=1;HOB=0.5;MQSB=1;DP=62;DP4=8,48,1,3;AD=0,1;AN=2;AC=0	GT:DP:SP:ADF:ADR:AD:PL:HP	./.:.:.:.:.:.:.:.	0/0:1:0:1,.:0,.:1,.:.:.	./.:.:.:.:.:.:.:.	./.:.:.:.:.:.:.:.
I	5653553	.	A	G	97	.	SGB=-0.379885;MQ0F=0;ICB=1;HOB=0.5;MQ=60;VDB=0.1;DP=23;DP4=12,1,4,1;AD=0,1;AN=0;AC=0	GT:PL:DP:SP:ADF:ADR:AD:HP	./.:.:.:.:.:.:.:.	./.:.:.:.:.:.:.:.	./.:.:.:.:.:.:.:.	./.:.:.:.:.:.:.:.
I	5654541	.	T	C	112	.	MQ0F=0;MQ=60;SGB=-0.379885;ICB=1;HOB=0.5;MQSB=1;DP=33;DP4=9,11,4,5;AD=1,1;AN=2;AC=2	GT:DP:SP:ADF:ADR:AD:PL:HP	./.:.:.:.:.:.:.:.	./.:.:.:.:.:.:.:.	./.:.:.:.:.:.:.:.	1/1:1:0:0,1:0,0:0,1:41,3,0:BB
I	5654721	.	G	A	140	.	MQ0F=0;MQ=60;SGB=-0.379885;ICB=1;HOB=0.5;MQSB=1;DP=34;DP4=13,13,1,2;AD=1,1;AN=2;AC=2	GT:DP:SP:ADF:ADR:AD:PL:HP	./.:.:.:.:.:.:.:.	./.:.:.:.:.:.:.:.	./.:.:.:.:.:.:.:.	1/1:1:0:0,0:0,1:0,1:37,3,0:BB
I	5655943	.	A	G	105	.	MQ0F=0;MQ=60;SGB=-0.379885;ICB=1;HOB=0.5;DP=28;DP4=10,7,5,0;AD=1,1;AN=2;AC=2	GT:DP:SP:ADF:ADR:AD:PL:HP	./.:.:.:.:.:.:.:.	./.:.:.:.:.:.:.:.	1/1:1:0:0,1:0,0:0,1:41,3,0:BB	./.:.:.:.:.:.:.:.
I	5656224	.	G	A	90	.	SGB=-0.379885;MQ0F=0;ICB=1;HOB=0.5;MQ=60;VDB=0.98;DP=33;DP4=11,7,6,2;AD=1,1;AN=0;AC=0	GT:PL:DP:SP:ADF:ADR:AD:HP	./.:.:.:.:.:.:.:.	./.:.:.:.:.:.:.:.	./.:.:.:.:.:.:.:.	./.:.:.:.:.:.:.:.
I	5657567	.	G	C	132	.	MQ0F=0;MQ=60;SGB=-0.379885;ICB=1;HOB=0.5;DP=24;DP4=9,4,5,0;AD=0,1;AN=2;AC=2	GT:DP:SP:ADF:ADR:AD:PL:HP	./.:.:.:.:.:.:.:.	./.:.:.:.:.:.:.:.	1/1:1:0:0,1:0,0:0,1:41,3,0:.	./.:.:.:.:.:.:.:.
I	5658940	.	G	A	131	.	MQSB=1;MQ0F=0;MQ=60;SGB=-0.379885;ICB=1;HOB=0.5;DP=44;DP4=9,14,7,4;AD=1,1;AN=0;AC=0	GT:DP:SP:ADF:ADR:AD:PL:HP	./.:.:.:.:.:.:.:.	./.:.:.:.:.:.:.:.	./.:.:.:.:.:.:.:.	./.:.:.:.:.:.:.:.
I	5659568	.	C	T	124	.	MQ0F=0;MQ=60;SGB=-0.379885;ICB=1;HOB=0.5;DP=23;DP4=9,5,2,6;AD=0,1;AN=2;AC=0	GT:DP:SP:ADF:ADR:AD:PL:HP	./.:.:.:.:.:.:.:.	0/0:1:0:1,.:0,.:1,.:.:.	./.:.:.:.:.:.:.:.	./.:.:.:.:.:.:.:.
I	5661063	.	A	T	108	.	MQSB=1;MQ0F=0;MQ=60;SGB=-0.379885;ICB=1;HOB=0.5;DP=24;DP4=7,10,0,4;AD=0,1;AN=0;AC=0	GT:DP:SP:ADF:ADR:AD:PL:HP	./.:.:.:.:.:.:.:.	./.:.:.:.:.:.:.:.	./.:.:.:.:.:.:.:.	./.:.:.:.:.:.:.:.
I	5661948	.	C	T	140	.	MQ0F=0;MQ=60;SGB=-0.379885;ICB=1;HOB=0.5;RPB=1;MQB=1;BQB=1;DP=39;DP4=14,9,6,4;AD=1,1;AN=0;AC=0	GT:DP:SP:ADF:ADR:AD:PL:HP	./.:.:.:.:.:.:.:.	./.:.:.:.:.:.:.:.	./.:.:.:.:.:.:.:.	./.:.:.:.:.:.:.:.
I	5662703	.	G	A	112	.	MQ0F=0;MQ=60;SGB=-0.379885;MQSB=1;ICB=1;HOB=0.5;DP=37;DP4=10,13,4,2;AD=1,1;AN=0;AC=0	GT:DP:SP:ADF:ADR:AD:PL:HP	./.:.:.:.:.:.:.:.	./.:.:.:.:.:.:.:.	./.:.:.:.:.:.:.:.	./.:.:.:.:.:.:.:.
I	5663760	.	C	T	140	.	MQ0F=0;MQ=60;SGB=-0.379885;ICB=1;HOB=0.5;MQSB=1;DP=42;DP4=16,4,8,4;AD=1,1;AN=2;AC=2	GT:DP:SP:ADF:ADR:AD:PL:HP	1/1:1:0:0,0:0,1:0,1:41,3,0:BB	./.:.:.:.:.:.:.:.	./.:.:.:.:.:.:.:.	./.:.:.:.:.:.:.:.
I	5668493	.	A	T	90	.	MQ0F=0;MQ=60;SGB=-0.379885;ICB=1;HOB=0.5;VDB=0.02;DP=15;DP4=3,6,3,1;AD=0,2;AN=2;AC=0	GT:DP:SP:ADF:ADR:AD:PL:HP	./.:.:.:.:.:.:.:.	0/0:1:0:0,.:1,.:1,.:.:.	./.:.:.:.:.:.:.:.	./.:.:.:.:.:.:.:.
I	5671776	.	T	C	90	.	MQ0F=0;MQ=.;SGB=-0.379885;ICB=1;HOB=0.5;DP=17;DP4=5,3,4,0;AD=1,1;AN=0;AC=0	GT:DP:SP:ADF:ADR:AD:PL:HP	./.:.:.:.:.:.:.:.	./.:.:.:.:.:.:.:.	./.:.:.:.:.:.:.:.	./.:.:.:.:.:.:.:.
I	5674289	.	G	T	105	.	SGB=-0.379885;MQ0F=0;ICB=1;HOB=0.5;MQ=60;RPB=1;MQB=1;MQSB=1;BQB=1;DP=31;DP4=16,4,2,3;AD=1,1;AN=0;AC=0	GT:PL:DP:SP:ADF:ADR:AD:HP	./.:.:.:.:.:.:.:.	./.:.:.:.:.:.:.:.	./.:.:.:.:.:.:.:.	./.:.:.:.:.:.:.:.
I	5675732	.	C	T	90	.	MQ0F=0;MQ=60;SGB=-0.379885;ICB=1;HOB=0.5;DP=19;DP4=7,3,2,6;AD=1,1;AN=0;AC=0	GT:DP:SP:ADF:ADR:AD:PL:HP	./.:.:.:.:.:.:.:.	./.:.:.:.:.:.:.:.	./.:.:.:.:.:.:.:.	./.:.:.:.:.:.:.:.
I	5677980	.	G	T	90	.	MQ0F=0;MQ=60;SGB=-0.379885;ICB=1;HOB=0.5;DP=16;DP4=4,2,3,2;AD=1,1;AN=0;AC=0	GT:DP:SP:ADF:ADR:AD:PL:HP	./.:.:.:.:.:.:.:.	./.:.:.:.:.:.:.:.	./.:.:.:.:.:.:.:.	./.:.:.:.:.:.:.:.
I	5678032	.	C	T	90	.	MQ0F=0;MQ=60;SGB=-0.379885;ICB=1;HOB=0.5;DP=15;DP4=5,0,2,5;AD=0,1;AN=0;AC=0	GT:DP:SP:ADF:ADR:AD:PL:HP	./.:.:.:.:.:.:.:.	./.:.:.:.:.:.:.:.	./.:.:.:.:.:.:.:.	./.:.:.:.:.:.:.:.
I	5678132	.	T	C	90	.	SGB=-0.379885;MQ0F=0;MQ=60;ICB=1;HOB=0.5;DP=49;DP4=22,0,10,1;AD=1,1;AN=0;AC=0	GT:PL:DP:SP:ADF:ADR:AD:HP	./.:.:.:.:.:.:.:.	./.:.:.:.:.:.:.:.	./.:.:.:.:.:.:.:.	./.:.:.:.:.:.:.:.
I	5680492	.	A	.	90	.	MQ0F=0;MQ=60;DP=16;DP4=9,3,0,0;AD=1;AN=0	GT:DP:SP:ADF:ADR:AD	./.:.:.:.:.:.	./.:.:.:.:.:.	./.:.:.:.:.:.	./.:.:.:.:.:.
I	5680628	.	T	G	90	.	SGB=-0.379885;MQ0F=0;ICB=1;HOB=0.5;MQ=60;DP=12;DP4=4,4,2,1;AD=1,1;AN=0;AC=0	GT:PL:DP:SP:ADF:ADR:AD:HP	./.:.:.:.:.:.:.:.	./.:.:.:.:.:.:.:.	./.:.:.:.:.:.:.:.	./.:.:.:.:.:.:.:.
I	5681877	.	G	C	999	.	MQ0F=0;MQ=60;SGB=-0.379885;ICB=1;HOB=0.5;MQSB=1;RPB=1;MQB=1;BQB=1;DP=57;DP4=22,22,6,1;AD=1,1;AN=0;AC=0	GT:DP:SP:ADF:ADR:AD:PL:HP	./.:.:.:.:.:.:.:.	./.:.:.:.:.:.:.:.	./.:.:.:.:.:.:.:.	./.:.:.:.:.:.:.:.
I	5683303	.	C	T	97	.	SGB=-0.379885;MQ0F=0;ICB=1;HOB=0.5;MQ=60;DP=43;DP4=13,14,8,3;AD=0,1;AN=2;AC=0	GT:PL:DP:SP:ADF:ADR:AD:HP	./.:.:.:.:.:.:.:.	./.:.:.:.:.:.:.:.	0/0:.:1:0:1,.:0,.:1,.:.	./.:.:.:.:.:.:.:.
I	5683879	.	T	C	90	.	MQ0F=0;MQ=60;SGB=-0.379885;ICB=1;HOB=0.5;DP=18;DP4=7,5,2,0;AD=1,1;AN=0;AC=0	GT:DP:SP:ADF:ADR:AD:PL:HP	./.:.:.:.:.:.:.:.	./.:.:.:.:.:.:.:.	./.:.:.:.:.:.:.:.	./.:.:.:.:.:.:.:.
I	5684031	.	A	C	101	.	MQ0F=0;MQ=60;SGB=-0.379885;ICB=1;HOB=0.5;VDB=0.28;MQSB=1;DP=17;DP4=9,1,2,2;AD=0,1;AN=0;AC=0	GT:DP:SP:ADF:ADR:AD:PL:HP	./.:.:.:.:.:.:.:.	./.:.:.:.:.:.:.:.	./.:.:.:.:.:.:.:.	./.:.:.:.:.:.:.:.
I	5685673	.	C	T	112	.	MQ0F=0;MQ=60;SGB=-0.379885;ICB=1;HOB=0.5;MQSB=1;DP=38;DP4=10,12,6,4;AD=2,1;AN=0;AC=0	GT:DP:SP:ADF:ADR:AD:PL:HP	./.:.:.:.:.:.:.:.	./.:.:.:.:.:.:.:.	./.:.:.:.:.:.:.:.	./.:.:.:.:.:.:.:.
I	5689016	.	A	T	999	.	SGB=-0.379885;MQ0F=0;MQ=60;ICB=1;HOB=0.5;MQSB=1;VDB=0.64;RPB=1;MQB=1;BQB=1;DP=46;DP4=18,5,7,1;AD=1,1;AN=0;AC=0	GT:PL:DP:SP:ADF:ADR:AD:HP	./.:.:.:.:.:.:.:.	./.:.:.:.:.:.:.:.	./.:.:.:.:.:.:.:.	./.:.:.:.:.:.:.:.
I	5689333	.	T	A	140	.	MQ0F=0;MQ=60;SGB=-0.379885;ICB=1;HOB=0.5;VDB=0.64;MQSB=1;DP=33;DP4=13,3,5,3;AD=2,1;AN=0;AC=0	GT:DP:SP:ADF:ADR:AD:PL:HP	./.:.:.:.:.:.:.:.	./.:.:.:.:.:.:.:.	./.:.:.:.:.:.:.:.	./.:.:.:.:.:.:.:.
I	5690940	.	T	A	105	.	MQ0F=0;MQ=60;SGB=-0.379885;ICB=1;HOB=0.5;DP=22;DP4=8,6,1,3;AD=1,1;AN=0;AC=0	GT:DP:SP:ADF:ADR:AD:PL:HP	./.:.:.:.:.:.:.:.	./.:.:.:.:.:.:.:.	./.:.:.:.:.:.:.:.	./.:.:.:.:.:.:.:.
I	5696095	.	G	A	140	.	MQ0F=0;MQ=60;SGB=-0.379885;ICB=1;HOB=0.5;DP=33;DP4=13,5,3,3;AD=1,1;AN=0;AC=0	GT:DP:SP:ADF:ADR:AD:PL:HP	./.:.:.:.:.:.:.:.	./.:.:.:.:.:.:.:.	./.:.:.:.:.:.:.:.	./.:.:.:.:.:.:.:.
I	5697164	.	A	T	112	.	MQ0F=0;MQ=60;SGB=-0.379885;ICB=1;HOB=0.5;VDB=0.26;MQSB=1;DP=39;DP4=13,9,7,2;AD=2,1;AN=2;AC=0	GT:DP:SP:ADF:ADR:AD:PL:HP	./.:.:.:.:.:.:.:.	./.:.:.:.:.:.:.:.	./.:.:.:.:.:.:.:.	0/0:1:0:1,.:0,.:1,.:.:.
I	5700069	.	G	A	131	.	SGB=-0.379885;MQ0F=0;ICB=1;HOB=0.5;MQ=60;MQSB=1;DP=21;DP4=9,5,4,0;AD=1,1;AN=0;AC=0	GT:PL:DP:SP:ADF:ADR:AD:HP	./.:.:.:.:.:.:.:.	./.:.:.:.:.:.:.:.	./.:.:.:.:.:.:.:.	./.:.:.:.:.:.:.:.
I	5701856	.	A	G	105	.	MQ0F=0;MQ=60;SGB=-0.379885;ICB=1;HOB=0.5;DP=34;DP4=13,6,7,1;AD=1,1;AN=4;AC=2	GT:DP:SP:ADF:ADR:AD:PL:HP	./.:.:.:.:.:.:.:.	0/0:1:0:1,.:0,.:1,.:.:.	1/1:1:0:0,1:0,0:0,1:41,3,0:BB	./.:.:.:.:.:.:.:.
I	5702751	.	T	A,G	124	.	MQ0F=0;MQ=60;SGB=-0.379885;ICB=1;HOB=0.5;DP=33;DP4=16,8,4,0;AD=1,1,1;AN=0;AC=0,0	GT:DP:SP:ADF:ADR:AD:PL:HP	./.:.:.:.:.:.:.:.	./.:.:.:.:.:.:.:.	./.:.:.:.:.:.:.:.	./.:.:.:.:.:.:.:.
I	5702875	.	T	C	71	.	MQ0F=0;MQ=60;SGB=-0.379885;ICB=1;HOB=0.5;RPB=1;MQB=1;BQB=1;DP=24;DP4=2,13,4,4;AD=1,1;AN=2;AC=2	GT:DP:SP:ADF:ADR:AD:PL:HP	./.:.:.:.:.:.:.:.	./.:.:.:.:.:.:.:.	./.:.:.:.:.:.:.:.	1/1:1:0:0,1:0,0:0,1:41,3,0:BB
I	5706306	.	T	C	154	.	SGB=-0.379885;MQ0F=0;ICB=1;HOB=0.5;MQ=60;MQSB=1;DP=31;DP4=16,5,4,1;AD=2,1;AN=2;AC=0	GT:PL:DP:SP:ADF:ADR:AD:HP	./.:.:.:.:.:.:.:.	0/0:.:1:0:0,.:1,.:1,.:.	./.:.:.:.:.:.:.:.	./.:.:.:.:.:.:.:.
I	5706313	.	G	A	105	.	SGB=-0.379885;MQ0F=0;MQ=60;ICB=1;HOB=0.5;DP=28;DP4=14,4,4,1;AD=1,1;AN=2;AC=0	GT:DP:SP:ADF:ADR:AD:PL:HP	./.:.:.:.:.:.:.:.	0/0:1:0:0,.:1,.:1,.:.:.	./.:.:.:.:.:.:.:.	./.:.:.:.:.:.:.:.
I	5706752	.	T	C	71	.	SGB=-0.379885;MQ0F=0;ICB=1;HOB=0.5;MQ=60;RPB=1;MQB=1;MQSB=1;BQB=1;DP=21;DP4=7,5,3,4;AD=0,1;AN=0;AC=0	GT:PL:DP:SP:ADF:ADR:AD:HP	./.:.:.:.:.:.:.:.	./.:.:.:.:.:.:.:.	./.:.:.:.:.:.:.:.	./.:.:.:.:.:.:.:.
I	5706764	.	C	A	90	.	SGB=-0.379885;MQ0F=0;ICB=1;HOB=0.5;MQ=60;DP=22;DP4=8,4,3,2;AD=0,1;AN=0;AC=0	GT:PL:DP:SP:ADF:ADR:AD:HP	./.:.:.:.:.:.:.:.	./.:.:.:.:.:.:.:.	./.:.:.:.:.:.:.:.	./.:.:.:.:.:.:.:.
I	5710218	.	A	G	105	.	MQ0F=0;MQ=60;SGB=-0.379885;ICB=1;HOB=0.5;VDB=0.94;MQSB=1;RPB=1;MQB=1;BQB=1;DP=39;DP4=13,8,6,4;AD=0,1;AN=2;AC=2	GT:DP:SP:ADF:ADR:AD:PL:HP	./.:.:.:.:.:.:.:.	./.:.:.:.:.:.:.:.	1/1:2:0:0,1:0,1:0,2:82,6,0:.	./.:.:.:.:.:.:.:.
I	5711030	.	T	C	124	.	SGB=-0.379885;MQ0F=0;ICB=1;HOB=0.5;MQ=60;RPB=1;MQB=1;BQB=1;DP=49;DP4=24,6,6,2;AD=1,1;AN=0;AC=0	GT:PL:DP:SP:ADF:ADR:AD:HP	./.:.:.:.:.:.:.:.	./.:.:.:.:.:.:.:.	./.:.:.:.:.:.:.:.	./.:.:.:.:.:.:.:.
I	5711313	.	T	G	112	.	MQ0F=0;MQ=60;SGB=-0.379885;ICB=1;HOB=0.5;MQSB=1;DP=35;DP4=9,7,5,4;AD=1,1;AN=0;AC=0	GT:DP:SP:ADF:ADR:AD:PL:HP	./.:.:.:.:.:.:.:.	./.:.:.:.:.:.:.:.	./.:.:.:.:.:.:.:.	./.:.:.:.:.:.:.:.
I	5713229	.	C	G	131	.	MQ0F=0;MQ=60;SGB=-0.379885;ICB=1;HOB=0.5;MQSB=1;DP=23;DP4=5,10,3,4;AD=0,1;AN=0;AC=0	GT:DP:SP:ADF:ADR:AD:PL:HP	./.:.:.:.:.:.:.:.	./.:.:.:.:.:.:.:.	./.:.:.:.:.:.:.:.	./.:.:.:.:.:.:.:.
I	5714495	.	G	C	105	.	MQ0F=0;MQ=60;SGB=-0.379885;ICB=1;HOB=0.5;MQSB=1;DP=39;DP4=16,7,3,5;AD=1,1;AN=0;AC=0	GT:DP:SP:ADF:ADR:AD:PL:HP	./.:.:.:.:.:.:.:.	./.:.:.:.:.:.:.:.	./.:.:.:.:.:.:.:.	./.:.:.:.:.:.:.:.
I	5715297	.	G	A	90	.	MQ0F=0;MQ=60;SGB=-0.379885;ICB=1;HOB=0.5;DP=33;DP4=11,2,6,3;AD=1,1;AN=0;AC=0	GT:DP:SP:ADF:ADR:AD:PL:HP	./.:.:.:.:.:.:.:.	./.:.:.:.:.:.:.:.	./.:.:.:.:.:.:.:.	./.:.:.:.:.:.:.:.
I	5715431	.	A	G	105	.	SGB=-0.379885;MQ0F=0;ICB=1;HOB=0.5;MQ=60;DP=38;DP4=13,7,4,5;AD=1,1;AN=2;AC=2	GT:PL:DP:SP:ADF:ADR:AD:HP	1/1:60,3,0:1:0:0,1:0,0:0,1:.	./.:.:.:.:.:.:.:.	./.:.:.:.:.:.:.:.	./.:.:.:.:.:.:.:.
I	5715835	.	T	C	105	.	MQ0F=0;MQ=60;SGB=-0.379885;ICB=1;HOB=0.5;VDB=0.14;RPB=1;MQB=0.541667;MQSB=1.36731e-06;BQB=0.583333;DP=56;DP4=21,26,3,4;AD=1,2;AN=0;AC=0	GT:DP:SP:ADF:ADR:AD:PL:HP	./.:.:.:.:.:.:.:.	./.:.:.:.:.:.:.:.	./.:.:.:.:.:.:.:.	./.:.:.:.:.:.:.:.
I	5716271	.	A	G	90	.	MQ0F=0;MQ=60;SGB=-0.379885;ICB=1;HOB=0.5;DP=22;DP4=12,6,0,1;AD=1,1;AN=0;AC=0	GT:DP:SP:ADF:ADR:AD:PL:HP	./.:.:.:.:.:.:.:.	./.:.:.:.:.:.:.:.	./.:.:.:.:.:.:.:.	./.:.:.:.:.:.:.:.
I	5717321	.	A	T	90	.	MQ0F=0;MQ=60;SGB=-0.379885;ICB=1;HOB=0.5;DP=34;DP4=11,0,8,4;AD=0,1;AN=0;AC=0	GT:DP:SP:ADF:ADR:AD:PL:HP	./.:.:.:.:.:.:.:.	./.:.:.:.:.:.:.:.	./.:.:.:.:.:.:.:.	./.:.:.:.:.:.:.:.
I	5717597	.	C	T	90	.	MQ0F=0;MQ=60;SGB=-0.379885;ICB=1;HOB=0.5;DP=12;DP4=4,3,2,1;AD=1,1;AN=0;AC=0	GT:DP:SP:ADF:ADR:AD:PL:HP	./.:.:.:.:.:.:.:.	./.:.:.:.:.:.:.:.	./.:.:.:.:.:.:.:.	./.:.:.:.:.:.:.:.
I	5718202	.	C	A	140	.	MQ0F=0;MQ=60;SGB=-0.379885;ICB=1;HOB=0.5;VDB=0.00398637;RPB=1;MQB=1;BQB=1;DP=44;DP4=14,6,10,0;AD=0,1;AN=0;AC=0	GT:DP:SP:ADF:ADR:AD:PL:HP	./.:.:.:.:.:.:.:.	./.:.:.:.:.:.:.:.	./.:.:.:.:.:.:.:.	./.:.:.:.:.:.:.:.
I	5720169	.	T	A,C	132	.	MQ0F=0;MQ=60;SGB=-0.379885;ICB=1;HOB=0.5;VDB=0.36;MQSB=1;DP=56;DP4=19,15,7,5;AD=1,1,1;AN=4;AC=2,0	GT:DP:SP:ADF:ADR:AD:PL:HP	./.:.:.:.:.:.:.:.	0/0:1:0:0,.,.:1,.,.:1,.,.:.:.	1/1:1:0:0,0,.:0,1,.:0,1,.:60,3,0,.,.,.:.	./.:.:.:.:.:.:.:.
I	5721654	.	T	C	105	.	MQ0F=0;MQ=60;SGB=-0.379885;ICB=1;HOB=0.5;VDB=0.52;MQSB=1;DP=37;DP4=19,4,4,4;AD=1,1;AN=2;AC=2	GT:DP:SP:ADF:ADR:AD:PL:HP	1/1:2:0:0,1:0,1:0,2:82,6,0:.	./.:.:.:.:.:.:.:.	./.:.:.:.:.:.:.:.	./.:.:.:.:.:.:.:.
I	5722685	.	A	T	101	.	MQ0F=0;MQ=60;SGB=-0.379885;ICB=1;HOB=0.5;RPB=1;MQB=1;BQB=1;DP=29;DP4=10,7,4,3;AD=0,1;AN=0;AC=0	GT:DP:SP:ADF:ADR:AD:PL:HP	./.:.:.:.:.:.:.:.	./.:.:.:.:.:.:.:.	./.:.:.:.:.:.:.:.	./.:0:0:0,.:0,.:0,.:.:.
I	5723308	.	A	T	90	.	SGB=-0.379885;MQ0F=0;ICB=1;HOB=0.5;MQ=60;DP=18;DP4=4,8,1,4;AD=1,1;AN=0;AC=0	GT:PL:DP:SP:ADF:ADR:AD:HP	./.:.:.:.:.:.:.:.	./.:.:.:.:.:.:.:.	./.:.:.:.:.:.:.:.	./.:.:.:.:.:.:.:.
I	5723867	.	T	C	112	.	MQ0F=0;MQ=60;SGB=-0.379885;ICB=1;HOB=0.5;MQSB=1;RPB=1;MQB=1;BQB=1;DP=55;DP4=11,23,4,7;AD=1,1;AN=2;AC=2	GT:DP:SP:ADF:ADR:AD:PL:HP	./.:.:.:.:.:.:.:.	./.:.:.:.:.:.:.:.	./.:.:.:.:.:.:.:.	1/1:1:0:0,1:0,0:0,1:41,3,0:BB
I	5724752	.	G	A	131	.	SGB=-0.379885;MQ0F=0;ICB=1;HOB=0.5;MQ=60;RPB=1;MQB=1;MQSB=1;BQB=1;DP=48;DP4=15,8,11,2;AD=0,1;AN=2;AC=2	GT:PL:DP:SP:ADF:ADR:AD:HP	./.:.:.:.:.:.:.:.	./.:.:.:.:.:.:.:.	./.:.:.:.:.:.:.:.	1/1:60,3,0:1:0:0,1:0,0:0,1:.
I	5725342	.	C	T	999	.	MQ0F=0;MQ=60;SGB=-0.379885;ICB=1;HOB=0.5;MQSB=1;VDB=0.6;DP=40;DP4=12,9,4,1;AD=8,1;AN=0;AC=0	GT:DP:SP:ADF:ADR:AD:PL:HP	./.:.:.:.:.:.:.:.	./.:.:.:.:.:.:.:.	./.:.:.:.:.:.:.:.	./.:.:.:.:.:.:.:.
I	5725414	.	A	G	105	.	MQ0F=0;MQ=60;SGB=-0.379885;ICB=1;HOB=0.5;VDB=0.7;MQSB=1;DP=25;DP4=8,5,4,3;AD=1,1;AN=2;AC=2	GT:DP:SP:ADF:ADR:AD:PL:HP	./.:.:.:.:.:.:.:.	./.:.:.:.:.:.:.:.	1/1:1:0:0,1:0,0:0,1:41,3,0:BB	./.:.:.:.:.:.:.:.
I	5726732	.	T	C	105	.	MQ0F=0;MQ=9;SGB=-0.379885;ICB=1;HOB=0.5;DP=23;DP4=7,8,3,0;AD=1,1;AN=2;AC=0	GT:DP:SP:ADF:ADR:AD:PL:HP	./.:.:.:.:.:.:.:.	0/0:1:0:0,.:1,.:1,.:.:.	./.:.:.:.:.:.:.:.	./.:.:.:.:.:.:.:.
I	5728865	.	T	A	90	.	MQ0F=0;MQ=60;SGB=-0.379885;ICB=1;HOB=0.5;DP=34;DP4=11,11,2,5;AD=1,1;AN=0;AC=0	GT:DP:SP:ADF:ADR:AD:PL:HP	./.:.:.:.:.:.:.:.	./.:.:.:.:.:.:.:.	./.:.:.:.:.:.:.:.	./.:.:.:.:.:.:.:.
I	5729016	.	A	T	112	.	SGB=-0.379885;MQ0F=0;MQ=60;ICB=1;HOB=0.5;MQSB=1;DP=31;DP4=10,10,1,1;AD=1,1;AN=0;AC=0	GT:PL:DP:SP:ADF:ADR:AD:HP	./.:.:.:.:.:.:.:.	./.:.:.:.:.:.:.:.	./.:.:.:.:.:.:.:.	./.:.:.:.:.:.:.:.
I	5729670	.	T	A	90	.	MQ0F=0;MQ=60;SGB=-0.379885;ICB=1;HOB=0.5;DP=40;DP4=21,6,7,1;AD=1,1;AN=2;AC=2	GT:DP:SP:ADF:ADR:AD:PL:HP	./.:.:.:.:.:.:.:.	./.:.:.:.:.:.:.:.	1/1:1:0:0,1:0,0:0,1:41,3,0:BB	./.:.:.:.:.:.:.:.
I	5729714	.	G	A	124	.	MQ0F=0;MQ=60;SGB=-0.379885;ICB=1;HOB=0.5;MQSB=1;DP=45;DP4=22,7,7,1;AD=1,1;AN=2;AC=2	GT:DP:SP:ADF:ADR:AD:PL:HP	./.:.:.:.:.:.:.:.	./.:.:.:.:.:.:.:.	1/1:1:0:0,1:0,0:0,1:60,3,0:.	./.:.:.:.:.:.:.:.
I	5730325	.	C	T	90	.	MQ0F=0;MQ=60;SGB=-0.379885;ICB=1;HOB=0.5;RPB=1;MQB=1;BQB=1;DP=43;DP4=15,7,6,5;AD=1,1;AN=2;AC=2	GT:DP:SP:ADF:ADR:AD:PL:HP	./.:.:.:.:.:.:.:.	./.:.:.:.:.:.:.:.	./.:.:.:.:.:.:.:.	1/1:1:0:0,0:0,1:0,1:37,3,0:BB
I	5731243	.	T	A	112	.	MQ0F=0;MQ=60;SGB=-0.379885;ICB=1;HOB=0.5;MQSB=1;DP=20;DP4=5,5,6,0;AD=0,1;AN=2;AC=2	GT:DP:SP:ADF:ADR:AD:PL:HP	1/1:1:0:0,1:0,0:0,1:60,3,0:.	./.:.:.:.:.:.:.:.	./.:.:.:.:.:.:.:.	./.:.:.:.:.:.:.:.
I	5731548	.	T	A	192	.	SGB=-0.379885;MQ0F=0;ICB=1;HOB=0.5;MQ=60;VDB=1.30483e-15;DP=58;DP4=14,4,6,25;AD=0,1;AN=0;AC=0	GT:PL:DP:SP:ADF:ADR:AD:HP	./.:.:.:.:.:.:.:.	./.:.:.:.:.:.:.:.	./.:.:.:.:.:.:.:.	./.:.:.:.:.:.:.:.
I	5731904	.	C	T	110	.	MQ0F=0;MQ=60;SGB=-0.379885;ICB=1;HOB=0.5;VDB=0.460446;DP=34;DP4=14,1,8,4;AD=0,1;AN=0;AC=0	GT:DP:SP:ADF:ADR:AD:PL:HP	./.:.:.:.:.:.:.:.	./.:.:.:.:.:.:.:.	./.:.:.:.:.:.:.:.	./.:.:.:.:.:.:.:.
I	5732391	.	G	A	124	.	MQ0F=0;MQ=60;SGB=-0.379885;ICB=1;HOB=0.5;VDB=0.78;MQSB=1;DP=29;DP4=7,7,9,2;AD=0,2;AN=2;AC=0	GT:DP:SP:ADF:ADR:AD:PL:HP	./.:.:.:.:.:.:.:.	0/0:1:0:1,.:0,.:1,.:.:.	./.:.:.:.:.:.:.:.	./.:.:.:.:.:.:.:.
I	5733262	.	G	A	71	.	MQ0F=0;MQ=60;SGB=-0.379885;ICB=1;HOB=0.5;DP=24;DP4=6,5,7,0;AD=0,1;AN=0;AC=0	GT:DP:SP:ADF:ADR:AD:PL:HP	./.:.:.:.:.:.:.:.	./.:.:.:.:.:.:.:.	./.:.:.:.:.:.:.:.	./.:.:.:.:.:.:.:.
I	5733295	.	A	T	71	.	SGB=-0.379885;MQ0F=0;MQ=60;ICB=1;HOB=0.5;DP=24;DP4=7,8,4,0;AD=0,1;AN=0;AC=0	GT:PL:DP:SP:ADF:ADR:AD:HP	./.:.:.:.:.:.:.:.	./.:.:.:.:.:.:.:.	./.:.:.:.:.:.:.:.	./.:.:.:.:.:.:.:.
I	5735739	.	T	A	90	.	MQ0F=0;MQ=60;SGB=-0.379885;ICB=1;HOB=0.5;DP=28;DP4=9,1,5,2;AD=0,1;AN=0;AC=0	GT:DP:SP:ADF:ADR:AD:PL:HP	./.:.:.:.:.:.:.:.	./.:.:.:.:.:.:.:.	./.:.:.:.:.:.:.:.	./.:.:.:.:.:.:.:.
I	5735740	.	T	A	90	.	MQ0F=0;MQ=60;SGB=-0.379885;ICB=1;HOB=0.5;DP=28;DP4=9,1,5,2;AD=0,1;AN=0;AC=0	GT:DP:SP:ADF:ADR:AD:PL:HP	./.:.:.:.:.:.:.:.	./.:.:.:.:.:.:.:.	./.:.:.:.:.:.:.:.	./.:.:.:.:.:.:.:.
I	5736344	.	C	T	124	.	MQ0F=0;MQ=60;SGB=-0.379885;ICB=1;HOB=0.5;DP=37;DP4=9,12,9,3;AD=1,1;AN=0;AC=0	GT:DP:SP:ADF:ADR:AD:PL:HP	./.:.:.:.:.:.:.:.	./.:.:.:.:.:.:.:.	./.:.:.:.:.:.:.:.	./.:.:.:.:.:.:.:.
I	5737040	.	T	C	108	.	MQ0F=0;MQ=60;MQSB=1;SGB=-0.379885;VDB=0.14;ICB=1;HOB=0.5;DP=32;DP4=7,15,4,4;AD=1,1;AN=2;AC=2	GT:DP:SP:ADF:ADR:AD:PL:HP	./.:.:.:.:.:.:.:.	./.:.:.:.:.:.:.:.	./.:.:.:.:.:.:.:.	1/1:1:0:0,0:0,1:0,1:41,3,0:BB
I	5737402	.	G	A	132	.	SGB=-0.379885;MQ0F=0;ICB=1;HOB=0.5;MQ=60;MQSB=1;RPB=1;MQB=1;BQB=1;DP=38;DP4=16,5,6,4;AD=1,1;AN=2;AC=0	GT:PL:DP:SP:ADF:ADR:AD:HP	./.:.:.:.:.:.:.:.	0/0:.:3:0:3,.:0,.:3,.:.	./.:.:.:.:.:.:.:.	./.:.:.:.:.:.:.:.
I	5737521	.	T	C	132	.	SGB=-0.379885;MQ0F=0;ICB=1;HOB=0.5;MQ=60;RPB=1;MQB=1;MQSB=1;BQB=1;VDB=0.36;DP=32;DP4=7,10,5,5;AD=1,1;AN=2;AC=2	GT:PL:DP:SP:ADF:ADR:AD:HP	1/1:60,3,0:1:0:0,1:0,0:0,1:.	./.:.:.:.:.:.:.:.	./.:.:.:.:.:.:.:.	./.:.:.:.:.:.:.:.
I	5737591	.	G	C	132	.	MQ0F=0;MQ=60;SGB=-0.379885;ICB=1;HOB=0.5;DP=32;DP4=6,11,5,4;AD=1,1;AN=4;AC=2	GT:DP:SP:ADF:ADR:AD:PL:HP	1/1:1:0:0,1:0,0:0,1:60,3,0:.	0/0:3:0:0,.:3,.:3,.:.:.	./.:.:.:.:.:.:.:.	./.:.:.:.:.:.:.:.
I	5737767	.	C	T	90	.	MQ0F=0;MQ=60;SGB=-0.379885;ICB=1;HOB=0.5;RPB=1;MQB=1;MQSB=1;BQB=1;DP=38;DP4=11,10,8,4;AD=0,1;AN=2;AC=2	GT:DP:SP:ADF:ADR:AD:PL:HP	./.:.:.:.:.:.:.:.	./.:.:.:.:.:.:.:.	1/1:1:0:0,1:0,0:0,1:41,3,0:BB	./.:.:.:.:.:.:.:.
I	5739811	.	C	T	90	.	SGB=-0.379885;MQ0F=0;ICB=1;HOB=0.5;MQ=60;VDB=0.74;MQSB=1;DP=26;DP4=7,4,7,3;AD=0,1;AN=0;AC=0	GT:PL:DP:SP:ADF:ADR:AD:HP	./.:.:.:.:.:.:.:.	./.:.:.:.:.:.:.:.	./.:.:.:.:.:.:.:.	./.:.:.:.:.:.:.:.
I	5739951	.	G	T	90	.	SGB=-0.379885;MQ0F=0;ICB=1;HOB=0.5;MQ=60;VDB=0.02;RPB=1;MQB=1;BQB=1;DP=25;DP4=4,6,4,5;AD=0,1;AN=0;AC=0	GT:PL:DP:SP:ADF:ADR:AD:HP	./.:.:.:.:.:.:.:.	./.:.:.:.:.:.:.:.	./.:.:.:.:.:.:.:.	./.:.:.:.:.:.:.:.
I	5740095	.	G	A	124	.	SGB=-0.379885;MQ0F=0;ICB=1;HOB=0.5;MQ=60;VDB=0.28;RPB=1;MQB=1;BQB=1;DP=33;DP4=11,5,9,2;AD=1,1;AN=0;AC=0	GT:PL:DP:SP:ADF:ADR:AD:HP	./.:.:.:.:.:.:.:.	./.:.:.:.:.:.:.:.	./.:.:.:.:.:.:.:.	./.:.:.:.:.:.:.:.
I	5743090	.	T	C	999	.	MQ0F=0;MQ=60;SGB=-0.379885;RPB=1;MQB=1;BQB=1;ICB=1;HOB=0.5;DP=53;DP4=22,9,6,9;AD=1,1;AN=4;AC=4	GT:DP:SP:ADF:ADR:AD:PL:HP	./.:.:.:.:.:.:.:.	./.:.:.:.:.:.:.:.	1/1:1:0:0,1:0,0:0,1:60,3,0:.	1/1:1:0:0,1:0,0:0,1:41,3,0:BB
I	5743978	.	A	T	90	.	SGB=-0.379885;MQ0F=0;ICB=1;HOB=0.5;MQ=60;DP=17;DP4=5,2,4,3;AD=1,1;AN=2;AC=2	GT:PL:DP:SP:ADF:ADR:AD:HP	./.:.:.:.:.:.:.:.	./.:.:.:.:.:.:.:.	1/1:37,3,0:1:0:0,1:0,0:0,1:BB	./.:.:.:.:.:.:.:.
I	5744402	.	G	T	105	.	SGB=-0.379885;MQ0F=0;ICB=1;HOB=0.5;MQ=60;DP=33;DP4=9,9,4,5;AD=1,1;AN=2;AC=2	GT:PL:DP:SP:ADF:ADR:AD:HP	./.:.:.:.:.:.:.:.	./.:.:.:.:.:.:.:.	./.:.:.:.:.:.:.:.	1/1:41,3,0:1:0:0,0:0,1:0,1:BB
I	5745931	.	C	A	999	.	SGB=-0.379885;MQ0F=0;ICB=1;HOB=0.5;MQ=60;MQSB=1;VDB=0.26;RPB=1;MQB=1;BQB=1;DP=599;DP4=226,28,97,9;AD=1,2;AN=6;AC=4	GT:PL:DP:SP:ADF:ADR:AD:HP	1/1:60,3,0:1:0:0,1:0,0:0,1:.	0/0:.:2:0:1,.:1,.:2,.:.	./.:.:.:.:.:.:.:.	1/1:90,6,0:2:0:0,2:0,0:0,2:.
I	5748413	.	T	G	90	.	MQ0F=0;MQ=60;SGB=-0.379885;ICB=1;HOB=0.5;DP=28;DP4=5,6,7,1;AD=0,1;AN=2;AC=2	GT:DP:SP:ADF:ADR:AD:PL:HP	./.:.:.:.:.:.:.:.	./.:.:.:.:.:.:.:.	1/1:1:0:0,1:0,0:0,1:60,3,0:.	./.:.:.:.:.:.:.:.
I	5749644	.	T	A	90	.	MQ0F=0;MQ=60;SGB=-0.379885;ICB=1;HOB=0.5;DP=22;DP4=13,3,0,3;AD=1,1;AN=0;AC=0	GT:DP:SP:ADF:ADR:AD:PL:HP	./.:.:.:.:.:.:.:.	./.:.:.:.:.:.:.:.	./.:.:.:.:.:.:.:.	./.:.:.:.:.:.:.:.
I	5750353	.	A	G	157	.	MQ0F=0;MQ=60;SGB=-0.379885;ICB=1;HOB=0.5;MQSB=1;VDB=0.28;DP=29;DP4=9,9,3,1;AD=1,1;AN=2;AC=0	GT:DP:SP:ADF:ADR:AD:PL:HP	./.:.:.:.:.:.:.:.	0/0:1:0:0,.:1,.:1,.:.:.	./.:.:.:.:.:.:.:.	./.:.:.:.:.:.:.:.
I	5750873	.	C	A	999	.	MQ0F=0;MQ=60;SGB=-0.379885;ICB=1;HOB=0.5;RPB=1;MQB=1;BQB=1;DP=49;DP4=19,12,7,0;AD=0,1;AN=0;AC=0	GT:DP:SP:ADF:ADR:AD:PL:HP	./.:.:.:.:.:.:.:.	./.:.:.:.:.:.:.:.	./.:.:.:.:.:.:.:.	./.:.:.:.:.:.:.:.
I	5751823	.	A	T	90	.	MQ0F=0;MQ=60;SGB=-0.379885;ICB=1;HOB=0.5;DP=26;DP4=10,7,2,3;AD=0,1;AN=0;AC=0	GT:DP:SP:ADF:ADR:AD:PL:HP	./.:.:.:.:.:.:.:.	./.:.:.:.:.:.:.:.	./.:.:.:.:.:.:.:.	./.:.:.:.:.:.:.:.
I	5753661	.	G	A,T	999	.	SGB=-0.379885;MQ0F=0;ICB=1;HOB=0.5;MQ=60;VDB=0.28;MQSB=1;RPB=1;MQB=1;BQB=1;DP=98;DP4=24,25,12,9;AD=0,2,1;AN=2;AC=0,0	GT:PL:DP:SP:ADF:ADR:AD:HP	./.:.:.:.:.:.:.:.	./.:.:.:.:.:.:.:.	0/0:.:1:0:1,.,.:0,.,.:1,.,.:.	./.:.:.:.:.:.:.:.
I	5754055	.	A	G	90	.	MQ0F=0;MQ=60;SGB=-0.379885;ICB=1;HOB=0.5;DP=26;DP4=12,6,5,2;AD=0,1;AN=2;AC=2	GT:DP:SP:ADF:ADR:AD:PL:HP	./.:.:.:.:.:.:.:.	./.:.:.:.:.:.:.:.	./.:.:.:.:.:.:.:.	1/1:1:0:0,1:0,0:0,1:41,3,0:BB
I	5755956	.	G	T	131	.	MQ0F=0;MQ=60;SGB=-0.379885;ICB=1;HOB=0.5;MQSB=1;DP=37;DP4=12,8,6,3;AD=1,1;AN=2;AC=2	GT:DP:SP:ADF:ADR:AD:PL:HP	./.:.:.:.:.:.:.:.	./.:.:.:.:.:.:.:.	./.:.:.:.:.:.:.:.	1/1:1:0:0,1:0,0:0,1:41,3,0:BB
I	5756112	.	G	T	151	.	MQ0F=0;MQ=60;SGB=-0.379885;ICB=1;HOB=0.5;MQSB=1;DP=40;DP4=15,8,4,4;AD=1,1;AN=4;AC=4	GT:DP:SP:ADF:ADR:AD:PL:HP	1/1:1:0:0,1:0,0:0,1:41,3,0:BB	./.:.:.:.:.:.:.:.	./.:.:.:.:.:.:.:.	1/1:1:0:0,0:0,1:0,1:41,3,0:BB
I	5756860	.	T	A	71	.	SGB=-0.379885;RPB=1;MQB=1;BQB=1;MQ0F=0;ICB=1;HOB=0.5;MQ=60;VDB=0.72;MQSB=1;DP=23;DP4=4,8,3,8;AD=1,1;AN=0;AC=0	GT:PL:DP:SP:ADF:ADR:AD:HP	./.:.:.:.:.:.:.:.	./.:.:.:.:.:.:.:.	./.:.:.:.:.:.:.:.	./.:.:.:.:.:.:.:.
I	5758702	.	T	G	90	.	MQ0F=0;MQ=60;VDB=0.02;SGB=-0.453602;ICB=1;HOB=0.5;DP=26;DP4=8,3,6,2;AD=0,1;AN=2;AC=2	GT:DP:SP:ADF:ADR:AD:PL:HP	./.:.:.:.:.:.:.:.	./.:.:.:.:.:.:.:.	1/1:2:0:0,2:0,0:0,2:75,6,0:.	./.:.:.:.:.:.:.:.
I	5758765	.	A	T	90	.	MQ0F=0;MQ=60;VDB=0.02;SGB=-0.453602;ICB=1;HOB=0.5;DP=17;DP4=5,0,5,3;AD=0,1;AN=2;AC=2	GT:DP:SP:ADF:ADR:AD:PL:HP	./.:.:.:.:.:.:.:.	./.:.:.:.:.:.:.:.	1/1:2:0:0,2:0,0:0,2:66,6,0:.	./.:.:.:.:.:.:.:.
I	5759021	.	A	G	90	.	SGB=-0.379885;MQ0F=0;ICB=1;HOB=0.5;MQ=60;DP=13;DP4=4,0,1,3;AD=0,1;AN=0;AC=0	GT:PL:DP:SP:ADF:ADR:AD:HP	./.:.:.:.:.:.:.:.	./.:.:.:.:.:.:.:.	./.:.:.:.:.:.:.:.	./.:.:.:.:.:.:.:.
I	5759227	.	T	G	90	.	MQ0F=0;MQ=60;VDB=0.02;SGB=-0.453602;RPB=1;MQB=1;BQB=1;ICB=1;HOB=0.5;DP=27;DP4=8,0,7,2;AD=0,1;AN=0;AC=0	GT:DP:SP:ADF:ADR:AD:PL:HP	./.:.:.:.:.:.:.:.	./.:.:.:.:.:.:.:.	./.:.:.:.:.:.:.:.	./.:.:.:.:.:.:.:.
I	5761195	.	C	A	124	.	SGB=-0.379885;MQ0F=0;ICB=1;HOB=0.5;MQ=60;VDB=0.02;MQSB=1;DP=29;DP4=12,4,4,4;AD=2,2;AN=0;AC=0	GT:PL:DP:SP:ADF:ADR:AD:HP	./.:.:.:.:.:.:.:.	./.:.:.:.:.:.:.:.	./.:.:.:.:.:.:.:.	./.:.:.:.:.:.:.:.
I	5761698	.	G	A	90	.	MQ0F=0;MQ=60;SGB=-0.379885;ICB=1;HOB=0.5;DP=32;DP4=18,2,4,2;AD=1,1;AN=0;AC=0	GT:DP:SP:ADF:ADR:AD:PL:HP	./.:.:.:.:.:.:.:.	./.:.:.:.:.:.:.:.	./.:.:.:.:.:.:.:.	./.:.:.:.:.:.:.:.
I	5761851	.	T	A	90	.	MQ0F=0;MQ=60;SGB=-0.379885;ICB=1;HOB=0.5;DP=33;DP4=11,12,2,2;AD=1,1;AN=0;AC=0	GT:DP:SP:ADF:ADR:AD:PL:HP	./.:.:.:.:.:.:.:.	./.:.:.:.:.:.:.:.	./.:.:.:.:.:.:.:.	./.:.:.:.:.:.:.:.
I	5762853	.	C	A	105	.	SGB=-0.379885;MQ0F=0;ICB=1;HOB=0.5;MQ=60;MQSB=1;VDB=0.018555;DP=165;DP4=60,53,2,10;AD=1,1;AN=4;AC=0	GT:PL:DP:SP:ADF:ADR:AD:HP	./.:.:.:.:.:.:.:.	./.:.:.:.:.:.:.:.	0/0:.:1:0:0,.:0,.:0,.:.	0/0:.:2:0:0,.:2,.:2,.:.
I	5765207	.	G	A	105	.	MQ0F=0;MQ=60;SGB=-0.379885;ICB=1;HOB=0.5;DP=35;DP4=13,9,3,2;AD=1,1;AN=0;AC=0	GT:DP:SP:ADF:ADR:AD:PL:HP	./.:.:.:.:.:.:.:.	./.:.:.:.:.:.:.:.	./.:.:.:.:.:.:.:.	./.:.:.:.:.:.:.:.
I	5765751	.	G	A	105	.	SGB=-0.379885;MQ0F=0;MQ=60;ICB=1;HOB=0.5;DP=28;DP4=15,5,3,1;AD=1,1;AN=0;AC=0	GT:DP:SP:ADF:ADR:AD:PL:HP	./.:.:.:.:.:.:.:.	./.:.:.:.:.:.:.:.	./.:.:.:.:.:.:.:.	./.:.:.:.:.:.:.:.
I	5765819	.	T	G,A	90	.	SGB=-0.379885;MQ0F=0;MQ=60;ICB=1;HOB=0.5;VDB=0.76;MQSB=1;DP=27;DP4=11,3,5,3;AD=1,1,1;AN=0;AC=0,0	GT:PL:DP:SP:ADF:ADR:AD:HP	./.:.:.:.:.:.:.:.	./.:.:.:.:.:.:.:.	./.:.:.:.:.:.:.:.	./.:.:.:.:.:.:.:.
I	5767470	.	G	A	124	.	MQ0F=0;MQ=60;SGB=-0.379885;ICB=1;HOB=0.5;RPB=1;MQB=1;MQSB=1;BQB=1;DP=32;DP4=11,3,5,4;AD=1,1;AN=0;AC=0	GT:DP:SP:ADF:ADR:AD:PL:HP	./.:.:.:.:.:.:.:.	./.:.:.:.:.:.:.:.	./.:.:.:.:.:.:.:.	./.:.:.:.:.:.:.:.
I	5768465	.	T	G	105	.	MQ0F=0;MQ=60;SGB=-0.379885;ICB=1;HOB=0.5;VDB=0.14;MQSB=1;RPB=1;MQB=1;BQB=1;DP=27;DP4=11,4,6,2;AD=1,1;AN=0;AC=0	GT:DP:SP:ADF:ADR:AD:PL:HP	./.:.:.:.:.:.:.:.	./.:.:.:.:.:.:.:.	./.:.:.:.:.:.:.:.	./.:.:.:.:.:.:.:.
I	5769893	.	A	T	90	.	MQ0F=0;MQ=60;SGB=-0.379885;ICB=1;HOB=0.5;DP=24;DP4=11,0,2,2;AD=1,1;AN=0;AC=0	GT:DP:SP:ADF:ADR:AD:PL:HP	./.:.:.:.:.:.:.:.	./.:.:.:.:.:.:.:.	./.:.:.:.:.:.:.:.	./.:.:.:.:.:.:.:.
I	5770281	.	G	A	126	.	SGB=-0.379885;MQ0F=0;ICB=1;HOB=0.5;MQ=60;DP=22;DP4=14,4,1,1;AD=1,1;AN=2;AC=2	GT:PL:DP:SP:ADF:ADR:AD:HP	./.:.:.:.:.:.:.:.	./.:.:.:.:.:.:.:.	./.:.:.:.:.:.:.:.	1/1:41,3,0:1:0:0,1:0,0:0,1:BB
I	5771685	.	G	A	90	.	MQ0F=0;MQ=60;SGB=-0.379885;ICB=1;HOB=0.5;DP=26;DP4=7,9,2,2;AD=1,1;AN=0;AC=0	GT:DP:SP:ADF:ADR:AD:PL:HP	./.:.:.:.:.:.:.:.	./.:.:.:.:.:.:.:.	./.:.:.:.:.:.:.:.	./.:.:.:.:.:.:.:.
I	5772518	.	A	C	105	.	MQ0F=0;MQ=60;SGB=-0.379885;ICB=1;HOB=0.5;DP=26;DP4=8,2,7,3;AD=0,1;AN=0;AC=0	GT:DP:SP:ADF:ADR:AD:PL:HP	./.:.:.:.:.:.:.:.	./.:.:.:.:.:.:.:.	./.:.:.:.:.:.:.:.	./.:.:.:.:.:.:.:.
I	5772983	.	C	T	71	.	SGB=-0.379885;MQ0F=0;ICB=1;HOB=0.5;MQ=60;DP=13;DP4=4,4,4,1;AD=1,1;AN=0;AC=0	GT:PL:DP:SP:ADF:ADR:AD:HP	./.:.:.:.:.:.:.:.	./.:.:.:.:.:.:.:.	./.:.:.:.:.:.:.:.	./.:.:.:.:.:.:.:.
I	5774560	.	A	T	108	.	VDB=0.0058656;SGB=-0.556411;MQ0F=0;MQ=32;ICB=1;HOB=0.5;MQSB=1;RPB=1;MQB=1;BQB=1;DP=48;DP4=10,12,9,12;AD=0,1;AN=2;AC=0	GT:PL:DP:SP:ADF:ADR:AD:HP	./.:.:.:.:.:.:.:.	./.:.:.:.:.:.:.:.	./.:.:.:.:.:.:.:.	0/0:.:1:0:0,.:0,.:0,.:.
I	5776047	.	C	A	101	.	MQ0F=0;MQ=60;SGB=-0.379885;ICB=1;HOB=0.5;VDB=0.06;MQSB=1;DP=25;DP4=6,10,6,1;AD=2,1;AN=0;AC=0	GT:DP:SP:ADF:ADR:AD:PL:HP	./.:.:.:.:.:.:.:.	./.:.:.:.:.:.:.:.	./.:.:.:.:.:.:.:.	./.:.:.:.:.:.:.:.
I	5776468	.	G	A	90	.	MQ0F=0;MQ=60;SGB=-0.379885;RPB=1;MQB=1;BQB=1;ICB=1;HOB=0.5;DP=37;DP4=9,12,5,5;AD=0,1;AN=0;AC=0	GT:DP:SP:ADF:ADR:AD:PL:HP	./.:.:.:.:.:.:.:.	./.:.:.:.:.:.:.:.	./.:.:.:.:.:.:.:.	./.:.:.:.:.:.:.:.
I	5776885	.	C	.	999	.	MQ0F=0;MQ=.;MQSB=1;DP=52;DP4=28,8,0,0;AD=3;AN=0	GT:DP:SP:ADF:ADR:AD	./.:.:.:.:.:.	./.:.:.:.:.:.	./.:.:.:.:.:.	./.:.:.:.:.:.
I	5780707	.	G	A	105	.	MQ0F=0;MQ=60;VDB=0.00992398;SGB=-0.556411;ICB=1;HOB=0.5;MQSB=1;DP=26;DP4=8,6,8,2;AD=1,1;AN=0;AC=0	GT:DP:SP:ADF:ADR:AD:PL:HP	./.:.:.:.:.:.:.:.	./.:.:.:.:.:.:.:.	./.:.:.:.:.:.:.:.	./.:.:.:.:.:.:.:.
I	5781771	.	G	A	90	.	MQ0F=0;MQ=60;SGB=-0.379885;ICB=1;HOB=0.5;DP=29;DP4=7,11,0,5;AD=1,1;AN=0;AC=0	GT:DP:SP:ADF:ADR:AD:PL:HP	./.:.:.:.:.:.:.:.	./.:.:.:.:.:.:.:.	./.:.:.:.:.:.:.:.	./.:.:.:.:.:.:.:.
I	5781778	.	A	G	90	.	MQ0F=0;MQ=60;SGB=-0.379885;ICB=1;HOB=0.5;DP=28;DP4=6,12,1,5;AD=1,1;AN=0;AC=0	GT:DP:SP:ADF:ADR:AD:PL:HP	./.:.:.:.:.:.:.:.	./.:.:.:.:.:.:.:.	./.:.:.:.:.:.:.:.	./.:.:.:.:.:.:.:.
I	5781952	.	T	G	101	.	MQ0F=0;MQ=60;SGB=-0.379885;ICB=1;HOB=0.5;DP=28;DP4=9,4,5,1;AD=0,1;AN=2;AC=2	GT:DP:SP:ADF:ADR:AD:PL:HP	1/1:1:0:0,1:0,0:0,1:60,3,0:.	./.:.:.:.:.:.:.:.	./.:.:.:.:.:.:.:.	./.:.:.:.:.:.:.:.
I	5782269	.	C	T	140	.	MQ0F=0;MQ=60;SGB=-0.379885;ICB=1;HOB=0.5;MQSB=1;RPB=1;MQB=1;BQB=1;DP=34;DP4=8,7,8,1;AD=2,1;AN=0;AC=0	GT:DP:SP:ADF:ADR:AD:PL:HP	./.:.:.:.:.:.:.:.	./.:.:.:.:.:.:.:.	./.:.:.:.:.:.:.:.	./.:.:.:.:.:.:.:.
I	5784216	.	G	A	90	.	SGB=-0.379885;MQ0F=0;ICB=1;HOB=0.5;MQ=60;DP=15;DP4=4,3,7,0;AD=1,1;AN=0;AC=0	GT:PL:DP:SP:ADF:ADR:AD:HP	./.:.:.:.:.:.:.:.	./.:.:.:.:.:.:.:.	./.:.:.:.:.:.:.:.	./.:.:.:.:.:.:.:.
I	5784219	.	C	T	90	.	SGB=-0.379885;MQ0F=0;ICB=1;HOB=0.5;MQ=60;DP=15;DP4=4,3,7,0;AD=1,1;AN=0;AC=0	GT:PL:DP:SP:ADF:ADR:AD:HP	./.:.:.:.:.:.:.:.	./.:.:.:.:.:.:.:.	./.:.:.:.:.:.:.:.	./.:.:.:.:.:.:.:.
I	5784275	.	T	A	90	.	SGB=-0.379885;MQ0F=0;MQ=60;ICB=1;HOB=0.5;DP=31;DP4=8,1,5,3;AD=1,1;AN=0;AC=0	GT:PL:DP:SP:ADF:ADR:AD:HP	./.:.:.:.:.:.:.:.	./.:.:.:.:.:.:.:.	./.:.:.:.:.:.:.:.	./.:.:.:.:.:.:.:.
I	5786599	.	A	G	146	.	MQ0F=0;MQ=60;SGB=-0.379885;ICB=1;HOB=0.5;MQSB=1;RPB=1;MQB=1;BQB=1;DP=32;DP4=10,7,7,4;AD=0,1;AN=0;AC=0	GT:DP:SP:ADF:ADR:AD:PL:HP	./.:.:.:.:.:.:.:.	./.:.:.:.:.:.:.:.	./.:.:.:.:.:.:.:.	./.:.:.:.:.:.:.:.
I	5792417	.	T	C	105	.	SGB=-0.379885;MQ0F=0;ICB=1;HOB=0.5;MQ=60;VDB=0.02;DP=32;DP4=6,9,1,11;AD=1,1;AN=0;AC=0	GT:PL:DP:SP:ADF:ADR:AD:HP	./.:.:.:.:.:.:.:.	./.:.:.:.:.:.:.:.	./.:.:.:.:.:.:.:.	./.:.:.:.:.:.:.:.
I	5793537	.	C	T	999	.	MQ0F=0;MQ=60;SGB=-0.379885;ICB=1;HOB=0.5;RPB=1;MQB=1;BQB=1;MQSB=1;DP=50;DP4=21,9,5,3;AD=3,1;AN=0;AC=0	GT:DP:SP:ADF:ADR:AD:PL:HP	./.:.:.:.:.:.:.:.	./.:.:.:.:.:.:.:.	./.:.:.:.:.:.:.:.	./.:.:.:.:.:.:.:.
I	5801475	.	G	A	105	.	MQ0F=0;MQ=60;SGB=-0.379885;ICB=1;HOB=0.5;RPB=1;MQB=1;BQB=1;DP=27;DP4=9,4,5,3;AD=0,1;AN=0;AC=0	GT:DP:SP:ADF:ADR:AD:PL:HP	./.:.:.:.:.:.:.:.	./.:.:.:.:.:.:.:.	./.:.:.:.:.:.:.:.	./.:.:.:.:.:.:.:.
I	5801912	.	A	T	131	.	SGB=-0.379885;MQ0F=0;ICB=1;HOB=0.5;MQ=60;MQSB=1;VDB=0.52;DP=32;DP4=11,9,5,2;AD=1,2;AN=0;AC=0	GT:PL:DP:SP:ADF:ADR:AD:HP	./.:.:.:.:.:.:.:.	./.:.:.:.:.:.:.:.	./.:.:.:.:.:.:.:.	./.:.:.:.:.:.:.:.
I	5802381	.	T	G	140	.	MQ0F=0;MQ=60;SGB=-0.379885;ICB=1;HOB=0.5;MQSB=1;DP=46;DP4=18,10,5,2;AD=0,1;AN=2;AC=2	GT:DP:SP:ADF:ADR:AD:PL:HP	./.:.:.:.:.:.:.:.	./.:.:.:.:.:.:.:.	./.:.:.:.:.:.:.:.	1/1:1:0:0,1:0,0:0,1:41,3,0:BB
I	5804053	.	A	.	999	.	MQ0F=0;MQ=60;MQSB=1;DP=18;DP4=10,3,0,0;AD=1;AN=0	GT:DP:SP:ADF:ADR:AD	./.:.:.:.:.:.	./.:.:.:.:.:.	./.:.:.:.:.:.	./.:.:.:.:.:.
I	5804307	.	C	T	90	.	MQ0F=0;MQ=60;SGB=-0.379885;ICB=1;HOB=0.5;DP=22;DP4=8,5,4,2;AD=1,1;AN=2;AC=2	GT:DP:SP:ADF:ADR:AD:PL:HP	1/1:1:0:0,1:0,0:0,1:41,3,0:BB	./.:.:.:.:.:.:.:.	./.:.:.:.:.:.:.:.	./.:.:.:.:.:.:.:.
I	5805193	.	T	C	124	.	MQ0F=0;MQ=60;MQSB=1;SGB=-0.379885;ICB=1;HOB=0.5;DP=41;DP4=14,11,4,2;AD=1,1;AN=0;AC=0	GT:DP:SP:ADF:ADR:AD:PL:HP	./.:.:.:.:.:.:.:.	./.:.:.:.:.:.:.:.	./.:.:.:.:.:.:.:.	./.:.:.:.:.:.:.:.
I	5806478	.	G	A	101	.	MQ0F=0;MQ=60;SGB=-0.379885;ICB=1;HOB=0.5;RPB=1;MQB=1;BQB=1;DP=33;DP4=12,5,6,3;AD=1,1;AN=4;AC=2	GT:DP:SP:ADF:ADR:AD:PL:HP	1/1:1:0:0,1:0,0:0,1:60,3,0:.	0/0:1:0:0,.:1,.:1,.:.:.	./.:.:.:.:.:.:.:.	./.:.:.:.:.:.:.:.
I	5807852	.	A	C	90	.	SGB=-0.379885;MQ0F=0;ICB=1;HOB=0.5;MQ=60;DP=26;DP4=6,6,7,1;AD=0,1;AN=2;AC=2	GT:PL:DP:SP:ADF:ADR:AD:HP	./.:.:.:.:.:.:.:.	./.:.:.:.:.:.:.:.	1/1:41,3,0:1:0:0,1:0,0:0,1:BB	./.:.:.:.:.:.:.:.
I	5808564	.	C	T	131	.	MQ0F=0;MQ=60;MQSB=1;SGB=-0.379885;ICB=1;HOB=0.5;DP=31;DP4=14,4,6,0;AD=0,1;AN=0;AC=0	GT:DP:SP:ADF:ADR:AD:PL:HP	./.:.:.:.:.:.:.:.	./.:.:.:.:.:.:.:.	./.:.:.:.:.:.:.:.	./.:.:.:.:.:.:.:.
I	5809923	.	T	C	112	.	MQ0F=0;MQ=60;SGB=-0.379885;MQSB=1;ICB=1;HOB=0.5;VDB=0.02;DP=42;DP4=13,15,5,4;AD=0,1;AN=4;AC=2	GT:DP:SP:ADF:ADR:AD:PL:HP	./.:.:.:.:.:.:.:.	0/0:2:0:1,.:1,.:2,.:.:.	./.:.:.:.:.:.:.:.	1/1:1:0:0,0:0,1:0,1:41,3,0:BB
I	5810148	.	A	G	90	.	MQ0F=0;MQ=60;SGB=-0.379885;ICB=1;HOB=0.5;DP=32;DP4=10,6,4,4;AD=0,1;AN=0;AC=0	GT:DP:SP:ADF:ADR:AD:PL:HP	./.:.:.:.:.:.:.:.	./.:.:.:.:.:.:.:.	./.:.:.:.:.:.:.:.	./.:.:.:.:.:.:.:.
I	5810454	.	G	T	154	.	MQ0F=0;MQ=60;SGB=-0.379885;ICB=1;HOB=0.5;VDB=0.66;MQSB=1;DP=21;DP4=1,10,3,4;AD=0,1;AN=0;AC=0	GT:DP:SP:ADF:ADR:AD:PL:HP	./.:.:.:.:.:.:.:.	./.:.:.:.:.:.:.:.	./.:.:.:.:.:.:.:.	./.:.:.:.:.:.:.:.
I	5811954	.	G	T	999	.	MQ0F=0;MQ=60;MQSB=1;SGB=-0.379885;ICB=1;HOB=0.5;DP=52;DP4=12,23,7,4;AD=1,1;AN=0;AC=0	GT:DP:SP:ADF:ADR:AD:PL:HP	./.:.:.:.:.:.:.:.	./.:.:.:.:.:.:.:.	./.:.:.:.:.:.:.:.	./.:.:.:.:.:.:.:.
I	5812141	.	C	T	112	.	MQ0F=0;MQ=60;SGB=-0.379885;ICB=1;HOB=0.5;MQSB=1;DP=27;DP4=11,5,2,5;AD=0,1;AN=0;AC=0	GT:DP:SP:ADF:ADR:AD:PL:HP	./.:.:.:.:.:.:.:.	./.:.:.:.:.:.:.:.	./.:.:.:.:.:.:.:.	./.:.:.:.:.:.:.:.
I	5819527	.	G	A	140	.	SGB=-0.379885;MQ0F=0;ICB=1;HOB=0.5;MQ=60;DP=38;DP4=16,3,7,0;AD=0,1;AN=0;AC=0	GT:PL:DP:SP:ADF:ADR:AD:HP	./.:.:.:.:.:.:.:.	./.:.:.:.:.:.:.:.	./.:.:.:.:.:.:.:.	./.:.:.:.:.:.:.:.
I	5820080	.	C	G	105	.	MQ0F=0;MQ=60;SGB=-0.379885;ICB=1;HOB=0.5;DP=37;DP4=13,13,3,3;AD=1,1;AN=0;AC=0	GT:DP:SP:ADF:ADR:AD:PL:HP	./.:.:.:.:.:.:.:.	./.:.:.:.:.:.:.:.	./.:.:.:.:.:.:.:.	./.:.:.:.:.:.:.:.
I	5820081	.	T	G	105	.	MQ0F=0;MQ=60;SGB=-0.379885;ICB=1;HOB=0.5;DP=35;DP4=13,11,3,3;AD=1,1;AN=0;AC=0	GT:DP:SP:ADF:ADR:AD:PL:HP	./.:.:.:.:.:.:.:.	./.:.:.:.:.:.:.:.	./.:.:.:.:.:.:.:.	./.:.:.:.:.:.:.:.
I	5820318	.	C	T	131	.	MQ0F=0;MQ=60;SGB=-0.379885;ICB=1;HOB=0.5;VDB=0.02;MQSB=1;DP=45;DP4=15,6,9,1;AD=1,2;AN=0;AC=0	GT:DP:SP:ADF:ADR:AD:PL:HP	./.:.:.:.:.:.:.:.	./.:.:.:.:.:.:.:.	./.:.:.:.:.:.:.:.	./.:.:.:.:.:.:.:.
I	5821105	.	C	T	141	.	SGB=-0.379885;MQ0F=0;ICB=1;HOB=0.5;MQ=60;VDB=0.58;RPB=1;MQB=1;MQSB=1;BQB=1;DP=47;DP4=18,11,6,3;AD=1,2;AN=2;AC=0	GT:PL:DP:SP:ADF:ADR:AD:HP	./.:.:.:.:.:.:.:.	0/0:.:1:0:1,.:0,.:1,.:.	./.:.:.:.:.:.:.:.	./.:.:.:.:.:.:.:.
I	5821684	.	A	G	105	.	MQ0F=0;MQ=60;SGB=-0.379885;ICB=1;HOB=0.5;VDB=0.02;MQSB=1;DP=43;DP4=18,7,5,9;AD=1,2;AN=4;AC=2	GT:DP:SP:ADF:ADR:AD:PL:HP	./.:.:.:.:.:.:.:.	0/0:1:0:0,.:1,.:1,.:.:.	./.:.:.:.:.:.:.:.	1/1:1:0:0,1:0,0:0,1:41,3,0:BB
I	5821753	.	C	T	140	.	MQ0F=0;MQ=60;SGB=-0.379885;ICB=1;HOB=0.5;MQSB=1;DP=41;DP4=20,6,7,3;AD=1,1;AN=2;AC=2	GT:DP:SP:ADF:ADR:AD:PL:HP	./.:.:.:.:.:.:.:.	./.:.:.:.:.:.:.:.	./.:.:.:.:.:.:.:.	1/1:1:0:0,1:0,0:0,1:37,3,0:BB
I	5823578	.	C	T	90	.	SGB=-0.379885;MQ0F=0;ICB=1;HOB=0.5;MQ=60;RPB=1;MQB=1;BQB=1;DP=29;DP4=4,10,6,4;AD=1,1;AN=0;AC=0	GT:PL:DP:SP:ADF:ADR:AD:HP	./.:.:.:.:.:.:.:.	./.:.:.:.:.:.:.:.	./.:.:.:.:.:.:.:.	./.:.:.:.:.:.:.:.
I	5825029	.	A	G	105	.	SGB=-0.379885;MQ0F=0;ICB=1;HOB=0.5;MQ=60;VDB=0.6;DP=38;DP4=8,6,13,0;AD=0,1;AN=0;AC=0	GT:PL:DP:SP:ADF:ADR:AD:HP	./.:.:.:.:.:.:.:.	./.:.:.:.:.:.:.:.	./.:.:.:.:.:.:.:.	./.:.:.:.:.:.:.:.
I	5827530	.	T	G	105	.	MQ0F=0;MQ=60;SGB=-0.379885;ICB=1;HOB=0.5;VDB=0.748679;MQSB=1;DP=35;DP4=12,6,4,5;AD=0,1;AN=0;AC=0	GT:DP:SP:ADF:ADR:AD:PL:HP	./.:.:.:.:.:.:.:.	./.:.:.:.:.:.:.:.	./.:.:.:.:.:.:.:.	./.:.:.:.:.:.:.:.
I	5828222	.	A	G	105	.	MQ0F=0;MQ=60;SGB=-0.379885;ICB=1;HOB=0.5;DP=19;DP4=5,9,0,3;AD=0,1;AN=0;AC=0	GT:DP:SP:ADF:ADR:AD:PL:HP	./.:.:.:.:.:.:.:.	./.:.:.:.:.:.:.:.	./.:.:.:.:.:.:.:.	./.:.:.:.:.:.:.:.
I	5828535	.	A	.	90	.	MQ0F=0;MQ=60;DP=15;DP4=6,4,0,0;AD=1;AN=0	GT:DP:SP:ADF:ADR:AD	./.:.:.:.:.:.	./.:.:.:.:.:.	./.:.:.:.:.:.	./.:.:.:.:.:.
I	5829908	.	T	A	140	.	MQ0F=0;MQ=60;SGB=-0.379885;ICB=1;HOB=0.5;DP=32;DP4=10,6,1,4;AD=2,1;AN=2;AC=0	GT:DP:SP:ADF:ADR:AD:PL:HP	./.:.:.:.:.:.:.:.	./.:.:.:.:.:.:.:.	0/0:1:0:0,.:0,.:0,.:.:.	./.:.:.:.:.:.:.:.
I	5830720	.	T	A	134	.	SGB=-0.379885;MQ0F=0;ICB=1;HOB=0.5;MQ=60;MQSB=1;DP=35;DP4=14,4,4,0;AD=1,1;AN=0;AC=0	GT:PL:DP:SP:ADF:ADR:AD:HP	./.:.:.:.:.:.:.:.	./.:.:.:.:.:.:.:.	./.:.:.:.:.:.:.:.	./.:.:.:.:.:.:.:.
I	5830950	.	A	T	90	.	MQ0F=0;MQ=60;SGB=-0.379885;ICB=1;HOB=0.5;DP=20;DP4=6,3,2,1;AD=1,1;AN=0;AC=0	GT:DP:SP:ADF:ADR:AD:PL:HP	./.:.:.:.:.:.:.:.	./.:.:.:.:.:.:.:.	./.:.:.:.:.:.:.:.	./.:.:.:.:.:.:.:.
I	5831706	.	A	T	132	.	MQ0F=0;MQ=60;SGB=-0.379885;ICB=1;HOB=0.5;DP=35;DP4=15,6,3,4;AD=1,1;AN=0;AC=0	GT:DP:SP:ADF:ADR:AD:PL:HP	./.:.:.:.:.:.:.:.	./.:.:.:.:.:.:.:.	./.:.:.:.:.:.:.:.	./.:.:.:.:.:.:.:.
I	5835696	.	T	A	999	.	SGB=-0.379885;MQ0F=0;ICB=1;HOB=0.5;MQ=60;RPB=1;MQB=1;BQB=1;VDB=0.318564;DP=58;DP4=12,4,8,8;AD=0,1;AN=0;AC=0	GT:PL:DP:SP:ADF:ADR:AD:HP	./.:.:0:0:0,.:0,.:0,.:.	./.:.:0:0:0,.:0,.:0,.:.	./.:.:.:.:.:.:.:.	./.:.:.:.:.:.:.:.
I	5836759	.	C	T	90	.	MQ0F=0;MQ=60;SGB=-0.379885;ICB=1;HOB=0.5;DP=32;DP4=12,5,2,2;AD=1,1;AN=0;AC=0	GT:DP:SP:ADF:ADR:AD:PL:HP	./.:.:.:.:.:.:.:.	./.:.:.:.:.:.:.:.	./.:.:.:.:.:.:.:.	./.:.:.:.:.:.:.:.
I	5837610	.	G	A	122	.	MQ0F=0;MQ=60;MQSB=1;SGB=-0.379885;ICB=1;HOB=0.5;VDB=0.44;DP=36;DP4=11,10,3,6;AD=0,1;AN=0;AC=0	GT:DP:SP:ADF:ADR:AD:PL:HP	./.:.:.:.:.:.:.:.	./.:.:.:.:.:.:.:.	./.:.:.:.:.:.:.:.	./.:.:.:.:.:.:.:.
I	5839791	.	T	G	90	.	SGB=-0.379885;MQ0F=0;MQ=60;ICB=1;HOB=0.5;VDB=0.06;MQSB=1;DP=48;DP4=14,10,7,11;AD=1,1;AN=0;AC=0	GT:PL:DP:SP:ADF:ADR:AD:HP	./.:.:.:.:.:.:.:.	./.:.:.:.:.:.:.:.	./.:.:.:.:.:.:.:.	./.:.:.:.:.:.:.:.
I	5839991	.	T	C	112	.	SGB=-0.379885;MQ0F=0;ICB=1;HOB=0.5;MQ=60;RPB=1;MQB=1;MQSB=1;BQB=1;VDB=0.02;DP=45;DP4=10,12,8,7;AD=1,1;AN=0;AC=0	GT:PL:DP:SP:ADF:ADR:AD:HP	./.:.:.:.:.:.:.:.	./.:.:.:.:.:.:.:.	./.:.:.:.:.:.:.:.	./.:.:.:.:.:.:.:.
I	5842355	.	G	A	90	.	MQ0F=0;MQ=60;SGB=-0.379885;ICB=1;HOB=0.5;DP=29;DP4=15,1,1,5;AD=0,1;AN=0;AC=0	GT:DP:SP:ADF:ADR:AD:PL:HP	./.:.:.:.:.:.:.:.	./.:.:.:.:.:.:.:.	./.:.:.:.:.:.:.:.	./.:.:.:.:.:.:.:.
I	5846408	.	C	T	144	.	SGB=-0.379885;MQ0F=0;ICB=1;HOB=0.5;MQ=60;MQSB=1;DP=34;DP4=13,5,4,8;AD=0,1;AN=2;AC=0	GT:PL:DP:SP:ADF:ADR:AD:HP	./.:.:.:.:.:.:.:.	0/0:.:1:0:1,.:0,.:1,.:.	./.:.:.:.:.:.:.:.	./.:.:.:.:.:.:.:.
I	5847835	.	A	G	101	.	MQ0F=0;MQ=60;VDB=0.96;SGB=-0.453602;MQSB=1;ICB=1;HOB=0.5;DP=42;DP4=15,11,3,5;AD=2,1;AN=2;AC=2	GT:DP:SP:ADF:ADR:AD:PL:HP	./.:.:.:.:.:.:.:.	./.:.:.:.:.:.:.:.	./.:.:.:.:.:.:.:.	1/1:1:0:0,0:0,1:0,1:41,3,0:BB
I	5847845	.	T	C	127	.	MQ0F=0;MQ=60;MQSB=1;VDB=0.96;SGB=-0.453602;ICB=1;HOB=0.5;DP=40;DP4=14,12,3,5;AD=2,1;AN=2;AC=2	GT:DP:SP:ADF:ADR:AD:PL:HP	./.:.:.:.:.:.:.:.	./.:.:.:.:.:.:.:.	./.:.:.:.:.:.:.:.	1/1:1:0:0,0:0,1:0,1:41,3,0:BB
I	5848916	.	G	T	105	.	MQ0F=0;MQ=60;SGB=-0.379885;ICB=1;HOB=0.5;DP=29;DP4=7,11,6,2;AD=1,1;AN=0;AC=0	GT:DP:SP:ADF:ADR:AD:PL:HP	./.:.:.:.:.:.:.:.	./.:.:.:.:.:.:.:.	./.:.:.:.:.:.:.:.	./.:.:.:.:.:.:.:.
I	5849634	.	G	A	124	.	MQ0F=0;MQ=60;MQSB=1;SGB=-0.379885;ICB=1;HOB=0.5;RPB=1;MQB=1;BQB=1;VDB=0.06;DP=54;DP4=26,8,11,2;AD=1,1;AN=4;AC=2	GT:DP:SP:ADF:ADR:AD:PL:HP	./.:.:.:.:.:.:.:.	0/0:1:0:1,.:0,.:1,.:.:.	./.:.:.:.:.:.:.:.	1/1:1:0:0,1:0,0:0,1:41,3,0:BB
I	5850967	.	T	C	130	.	MQ0F=0;MQ=60;SGB=-0.379885;ICB=1;HOB=0.5;VDB=0.36;MQSB=1;DP=31;DP4=8,15,6,1;AD=2,2;AN=0;AC=0	GT:DP:SP:ADF:ADR:AD:PL:HP	./.:.:.:.:.:.:.:.	./.:.:.:.:.:.:.:.	./.:.:.:.:.:.:.:.	./.:.:.:.:.:.:.:.
I	5851495	.	C	T	71	.	MQ0F=0;MQ=50;SGB=-0.379885;ICB=1;HOB=0.5;VDB=0.44;RPB=1;MQB=1;MQSB=1;BQB=1;DP=17;DP4=2,5,4,5;AD=0,1;AN=0;AC=0	GT:DP:SP:ADF:ADR:AD:PL:HP	./.:.:.:.:.:.:.:.	./.:.:.:.:.:.:.:.	./.:.:.:.:.:.:.:.	./.:.:.:.:.:.:.:.
I	5851939	.	T	A	90	.	MQ0F=0;MQ=.;SGB=-0.379885;RPB=1;MQB=1;MQSB=1;BQB=1;ICB=1;HOB=0.5;DP=26;DP4=6,0,4,5;AD=1,1;AN=0;AC=0	GT:DP:SP:ADF:ADR:AD:PL:HP	./.:.:.:.:.:.:.:.	./.:.:.:.:.:.:.:.	./.:.:.:.:.:.:.:.	./.:.:.:.:.:.:.:.
I	5852329	.	G	A	90	.	MQ0F=0;MQ=60;SGB=-0.379885;ICB=1;HOB=0.5;VDB=0.02;DP=28;DP4=11,4,5,2;AD=1,2;AN=0;AC=0	GT:DP:SP:ADF:ADR:AD:PL:HP	./.:.:.:.:.:.:.:.	./.:.:.:.:.:.:.:.	./.:.:.:.:.:.:.:.	./.:.:.:.:.:.:.:.
I	5854997	.	A	T	132	.	SGB=-0.379885;MQ0F=0;MQ=60;ICB=1;HOB=0.5;VDB=0.14;MQSB=1;DP=40;DP4=14,5,8,2;AD=1,1;AN=0;AC=0	GT:PL:DP:SP:ADF:ADR:AD:HP	./.:.:.:.:.:.:.:.	./.:.:.:.:.:.:.:.	./.:.:.:.:.:.:.:.	./.:.:.:.:.:.:.:.
I	5856411	.	T	C	100	.	SGB=-0.379885;MQ0F=0;ICB=1;HOB=0.5;MQ=60;MQSB=1;DP=36;DP4=11,11,3,2;AD=1,1;AN=0;AC=0	GT:PL:DP:SP:ADF:ADR:AD:HP	./.:.:.:.:.:.:.:.	./.:.:.:.:.:.:.:.	./.:.:.:.:.:.:.:.	./.:.:.:.:.:.:.:.
I	5856579	.	C	A	90	.	MQ0F=0;MQ=60;SGB=-0.379885;ICB=1;HOB=0.5;VDB=0.0221621;DP=31;DP4=9,4,4,4;AD=1,2;AN=0;AC=0	GT:DP:SP:ADF:ADR:AD:PL:HP	./.:.:.:.:.:.:.:.	./.:.:.:.:.:.:.:.	./.:.:.:.:.:.:.:.	./.:.:.:.:.:.:.:.
I	5856801	.	A	T	131	.	MQ0F=0;MQ=60;VDB=0.52;SGB=-0.453602;ICB=1;HOB=0.5;MQSB=1;DP=41;DP4=13,3,5,10;AD=1,2;AN=0;AC=0	GT:DP:SP:ADF:ADR:AD:PL:HP	./.:.:.:.:.:.:.:.	./.:.:.:.:.:.:.:.	./.:.:.:.:.:.:.:.	./.:.:.:.:.:.:.:.
I	5857369	.	G	A	124	.	SGB=-0.379885;MQ0F=0;ICB=1;HOB=0.5;MQ=60;MQSB=1;VDB=0.48;RPB=1;MQB=1;BQB=1;DP=40;DP4=15,8,7,1;AD=1,1;AN=0;AC=0	GT:PL:DP:SP:ADF:ADR:AD:HP	./.:.:.:.:.:.:.:.	./.:.:.:.:.:.:.:.	./.:.:.:.:.:.:.:.	./.:.:.:.:.:.:.:.
I	5859701	.	G	T	131	.	MQ0F=0;MQ=60;SGB=-0.379885;MQSB=1;DP=27;DP4=11,3,3,0;AD=1,1;AN=0;AC=0	GT:DP:SP:ADF:ADR:AD:PL	./.:.:.:.:.:.:.	./.:.:.:.:.:.:.	./.:.:.:.:.:.:.	./.:.:.:.:.:.:.
I	5859834	.	C	T	140	.	MQ0F=0;MQ=60;SGB=-0.379885;ICB=1;HOB=0.5;DP=27;DP4=11,4,4,2;AD=1,1;AN=0;AC=0	GT:DP:SP:ADF:ADR:AD:PL:HP	./.:.:.:.:.:.:.:.	./.:.:.:.:.:.:.:.	./.:.:.:.:.:.:.:.	./.:.:.:.:.:.:.:.
I	5862094	.	C	T	999	.	MQ0F=0;MQ=34;SGB=-0.379885;RPB=1;MQB=1;BQB=1;MQSB=1;ICB=1;HOB=0.5;VDB=0.22;DP=93;DP4=32,25,4,4;AD=18,1;AN=2;AC=0	GT:DP:SP:ADF:ADR:AD:PL:HP	./.:.:.:.:.:.:.:.	./.:.:.:.:.:.:.:.	0/0:1:0:1,.:0,.:1,.:.:.	./.:.:.:.:.:.:.:.
I	5865894	.	A	G	131	.	MQ0F=0;MQ=60;SGB=-0.379885;ICB=1;HOB=0.5;MQSB=1;RPB=1;MQB=1;BQB=1;DP=37;DP4=10,12,4,3;AD=1,1;AN=0;AC=0	GT:DP:SP:ADF:ADR:AD:PL:HP	./.:.:.:.:.:.:.:.	./.:.:.:.:.:.:.:.	./.:.:.:.:.:.:.:.	./.:.:.:.:.:.:.:.
I	5868148	.	A	C	90	.	MQ0F=0;MQ=60;SGB=-0.379885;ICB=1;HOB=0.5;DP=22;DP4=5,9,0,3;AD=0,1;AN=0;AC=0	GT:DP:SP:ADF:ADR:AD:PL:HP	./.:.:.:.:.:.:.:.	./.:.:.:.:.:.:.:.	./.:.:.:.:.:.:.:.	./.:0:0:0,.:0,.:0,.:.:.
I	5869964	.	A	T	131	.	SGB=-0.379885;MQ0F=0;MQ=60;ICB=1;HOB=0.5;MQSB=1;DP=28;DP4=9,4,4,2;AD=1,1;AN=0;AC=0	GT:PL:DP:SP:ADF:ADR:AD:HP	./.:.:.:.:.:.:.:.	./.:.:.:.:.:.:.:.	./.:.:.:.:.:.:.:.	./.:.:.:.:.:.:.:.
I	5870405	.	C	T	112	.	MQ0F=0;MQ=60;MQSB=1;SGB=-0.379885;ICB=1;HOB=0.5;RPB=1;MQB=1;BQB=1;DP=42;DP4=13,16,10,1;AD=1,1;AN=2;AC=0	GT:DP:SP:ADF:ADR:AD:PL:HP	./.:.:.:.:.:.:.:.	./.:.:.:.:.:.:.:.	./.:.:.:.:.:.:.:.	0/0:1:0:0,.:0,.:0,.:.:.
I	5871538	.	T	A	999	.	MQ0F=0;MQ=60;VDB=0.76;SGB=-0.453602;MQSB=1;ICB=1;HOB=0.5;DP=35;DP4=14,6,3,1;AD=1,1;AN=2;AC=0	GT:DP:SP:ADF:ADR:AD:PL:HP	./.:.:.:.:.:.:.:.	0/0:1:0:1,.:0,.:1,.:.:.	./.:.:.:.:.:.:.:.	./.:.:.:.:.:.:.:.
I	5872508	.	C	G	71	.	MQ0F=0;MQ=60;SGB=-0.379885;ICB=1;HOB=0.5;DP=25;DP4=11,6,1,6;AD=0,1;AN=0;AC=0	GT:DP:SP:ADF:ADR:AD:PL:HP	./.:.:.:.:.:.:.:.	./.:.:.:.:.:.:.:.	./.:.:.:.:.:.:.:.	./.:.:.:.:.:.:.:.
I	5875670	.	C	T	131	.	MQ0F=0;MQ=60;MQSB=1;SGB=-0.379885;ICB=1;HOB=0.5;DP=28;DP4=9,13,3,1;AD=1,1;AN=0;AC=0	GT:DP:SP:ADF:ADR:AD:PL:HP	./.:.:.:.:.:.:.:.	./.:.:.:.:.:.:.:.	./.:.:.:.:.:.:.:.	./.:.:.:.:.:.:.:.
I	5877962	.	G	A	105	.	SGB=-0.379885;MQ0F=0;MQ=60;ICB=1;HOB=0.5;DP=27;DP4=15,4,5,2;AD=1,1;AN=0;AC=0	GT:PL:DP:SP:ADF:ADR:AD:HP	./.:.:.:.:.:.:.:.	./.:.:.:.:.:.:.:.	./.:.:.:.:.:.:.:.	./.:.:.:.:.:.:.:.
I	5881166	.	T	C	140	.	SGB=-0.379885;MQ0F=0;ICB=1;HOB=0.5;MQ=60;VDB=0.94;DP=29;DP4=7,9,5,2;AD=1,2;AN=4;AC=2	GT:PL:DP:SP:ADF:ADR:AD:HP	1/1:41,3,0:1:0:0,1:0,0:0,1:BB	0/0:.:1:0:0,.:1,.:1,.:.	./.:.:.:.:.:.:.:.	./.:.:.:.:.:.:.:.
I	5882968	.	C	.	105	.	MQ0F=0;MQ=.;DP=28;DP4=11,6,0,0;AD=1;AN=0	GT:DP:SP:ADF:ADR:AD	./.:.:.:.:.:.	./.:.:.:.:.:.	./.:.:.:.:.:.	./.:.:.:.:.:.
I	5883505	.	A	G	140	.	SGB=-0.379885;MQ0F=0;ICB=1;HOB=0.5;MQ=60;VDB=0.02;DP=36;DP4=15,4,7,2;AD=0,1;AN=0;AC=0	GT:PL:DP:SP:ADF:ADR:AD:HP	./.:.:.:.:.:.:.:.	./.:.:.:.:.:.:.:.	./.:.:.:.:.:.:.:.	./.:.:.:.:.:.:.:.
I	5884272	.	G	T	105	.	SGB=-0.379885;MQ0F=0;ICB=1;HOB=0.5;MQ=60;VDB=0.02;RPB=1;MQB=1;MQSB=1;BQB=1;DP=61;DP4=16,8,11,4;AD=0,1;AN=0;AC=0	GT:PL:DP:SP:ADF:ADR:AD:HP	./.:.:.:.:.:.:.:.	./.:.:.:.:.:.:.:.	./.:.:.:.:.:.:.:.	./.:.:.:.:.:.:.:.
I	5884973	.	C	T	90	.	MQ0F=0;MQ=60;SGB=-0.379885;RPB=1;MQB=1;BQB=1;ICB=1;HOB=0.5;DP=29;DP4=13,6,5,1;AD=1,1;AN=0;AC=0	GT:DP:SP:ADF:ADR:AD:PL:HP	./.:.:.:.:.:.:.:.	./.:.:.:.:.:.:.:.	./.:.:.:.:.:.:.:.	./.:.:.:.:.:.:.:.
I	5885306	.	G	T	90	.	MQ0F=0;MQ=60;SGB=-0.379885;ICB=1;HOB=0.5;VDB=0.44;MQSB=1;DP=32;DP4=13,9,2,3;AD=1,1;AN=0;AC=0	GT:DP:SP:ADF:ADR:AD:PL:HP	./.:.:.:.:.:.:.:.	./.:.:.:.:.:.:.:.	./.:.:.:.:.:.:.:.	./.:.:.:.:.:.:.:.
I	5885485	.	T	C	999	.	MQ0F=0;MQ=60;SGB=-0.379885;MQSB=1;VDB=0.02;DP=62;DP4=10,32,6,0;AD=0,1;AN=0;AC=0	GT:DP:SP:ADF:ADR:AD:PL	./.:.:.:.:.:.:.	./.:.:.:.:.:.:.	./.:.:.:.:.:.:.	./.:.:.:.:.:.:.
I	5885757	.	C	T	105	.	SGB=-0.379885;MQ0F=0;ICB=1;HOB=0.5;MQ=60;VDB=0.78;MQSB=1;DP=40;DP4=16,4,5,6;AD=1,1;AN=2;AC=0	GT:PL:DP:SP:ADF:ADR:AD:HP	./.:.:.:.:.:.:.:.	0/0:.:1:0:1,.:0,.:1,.:.	./.:.:.:.:.:.:.:.	./.:.:.:.:.:.:.:.
I	5887932	.	G	C	140	.	SGB=-0.379885;MQ0F=0;ICB=1;HOB=0.5;MQ=60;DP=32;DP4=11,3,5,3;AD=1,1;AN=0;AC=0	GT:PL:DP:SP:ADF:ADR:AD:HP	./.:.:.:.:.:.:.:.	./.:.:.:.:.:.:.:.	./.:.:.:.:.:.:.:.	./.:.:.:.:.:.:.:.
I	5888794	.	A	G	71	.	SGB=-0.379885;MQ0F=0;ICB=1;HOB=0.5;MQ=60;RPB=1;MQB=1;MQSB=1;BQB=1;DP=15;DP4=1,5,3,5;AD=1,1;AN=0;AC=0	GT:PL:DP:SP:ADF:ADR:AD:HP	./.:.:.:.:.:.:.:.	./.:.:.:.:.:.:.:.	./.:.:.:.:.:.:.:.	./.:.:.:.:.:.:.:.
I	5892134	.	A	T	90	.	SGB=-0.379885;MQ0F=0;ICB=1;HOB=0.5;MQ=60;DP=26;DP4=7,5,4,2;AD=0,1;AN=2;AC=2	GT:PL:DP:SP:ADF:ADR:AD:HP	./.:.:.:.:.:.:.:.	./.:.:.:.:.:.:.:.	1/1:60,3,0:1:0:0,1:0,0:0,1:.	./.:.:.:.:.:.:.:.
I	5892588	.	A	C	90	.	MQ0F=0;MQ=60;SGB=-0.379885;ICB=1;HOB=0.5;DP=23;DP4=6,6,3,3;AD=0,1;AN=0;AC=0	GT:DP:SP:ADF:ADR:AD:PL:HP	./.:.:.:.:.:.:.:.	./.:.:.:.:.:.:.:.	./.:.:.:.:.:.:.:.	./.:.:.:.:.:.:.:.
I	5895603	.	C	G	131	.	MQ0F=0;MQ=60;MQSB=1;SGB=-0.379885;ICB=1;HOB=0.5;DP=43;DP4=13,12,6,1;AD=2,1;AN=0;AC=0	GT:DP:SP:ADF:ADR:AD:PL:HP	./.:.:.:.:.:.:.:.	./.:.:.:.:.:.:.:.	./.:.:.:.:.:.:.:.	./.:.:.:.:.:.:.:.
I	5896923	.	C	A	90	.	MQ0F=0;MQ=60;SGB=-0.379885;ICB=1;HOB=0.5;VDB=0.9;MQSB=1;DP=29;DP4=7,9,3,5;AD=0,1;AN=0;AC=0	GT:DP:SP:ADF:ADR:AD:PL:HP	./.:.:.:.:.:.:.:.	./.:.:.:.:.:.:.:.	./.:.:.:.:.:.:.:.	./.:.:.:.:.:.:.:.
I	5898466	.	T	A	116	.	MQ0F=0;MQ=60;MQSB=1;SGB=-0.379885;ICB=1;HOB=0.5;DP=30;DP4=12,4,7,1;AD=0,1;AN=4;AC=4	GT:DP:SP:ADF:ADR:AD:PL:HP	1/1:1:0:0,1:0,0:0,1:60,3,0:.	./.:.:.:.:.:.:.:.	./.:.:.:.:.:.:.:.	1/1:1:0:0,1:0,0:0,1:32,3,0:BB
I	5899209	.	C	T	90	.	MQ0F=0;MQ=60;SGB=-0.379885;ICB=1;HOB=0.5;RPB=1;MQB=1;MQSB=1;BQB=1;DP=31;DP4=8,11,4,4;AD=1,1;AN=2;AC=1	GT:DP:SP:ADF:ADR:AD:PL:HP	./.:.:.:.:.:.:.:.	./.:.:.:.:.:.:.:.	./.:.:.:.:.:.:.:.	0/1:2:0:0,1:1,0:1,1:35,0,35:AB
I	5902250	.	C	A	122	.	MQ0F=0;MQ=60;SGB=-0.379885;ICB=1;HOB=0.5;MQSB=1;VDB=0.02;DP=32;DP4=13,6,1,5;AD=0,1;AN=0;AC=0	GT:DP:SP:ADF:ADR:AD:PL:HP	./.:.:.:.:.:.:.:.	./.:.:.:.:.:.:.:.	./.:.:.:.:.:.:.:.	./.:.:.:.:.:.:.:.
I	5902341	.	C	T	999	.	VDB=1.30483e-15;SGB=-0.692352;MQ0F=0;MQ=60;ICB=1;HOB=0.5;MQSB=1;DP=103;DP4=15,53,26,5;AD=0,1;AN=0;AC=0	GT:PL:DP:SP:ADF:ADR:AD:HP	./.:.:.:.:.:.:.:.	./.:.:.:.:.:.:.:.	./.:.:.:.:.:.:.:.	./.:.:.:.:.:.:.:.
I	5909035	.	A	T	999	.	MQ0F=0;MQ=60;VDB=0.5;SGB=-0.453602;ICB=1;HOB=0.5;MQSB=1;DP=31;DP4=8,9,4,2;AD=0,1;AN=0;AC=0	GT:DP:SP:ADF:ADR:AD:PL:HP	./.:.:.:.:.:.:.:.	./.:.:.:.:.:.:.:.	./.:.:.:.:.:.:.:.	./.:0:0:0,.:0,.:0,.:.:.
I	5911695	.	G	A	131	.	MQ0F=0;MQ=60;SGB=-0.379885;ICB=1;HOB=0.5;MQSB=1;DP=28;DP4=9,7,4,3;AD=1,1;AN=0;AC=0	GT:DP:SP:ADF:ADR:AD:PL:HP	./.:.:.:.:.:.:.:.	./.:.:.:.:.:.:.:.	./.:.:.:.:.:.:.:.	./.:.:.:.:.:.:.:.
I	5916126	.	T	G	140	.	SGB=-0.379885;MQ0F=0;ICB=1;HOB=0.5;MQ=60;RPB=1;MQB=1;MQSB=1;BQB=1;VDB=0.02;DP=51;DP4=20,10,7,4;AD=1,1;AN=0;AC=0	GT:PL:DP:SP:ADF:ADR:AD:HP	./.:.:.:.:.:.:.:.	./.:.:.:.:.:.:.:.	./.:.:.:.:.:.:.:.	./.:.:.:.:.:.:.:.
I	5918325	.	G	C	112	.	MQ0F=0;MQ=60;SGB=-0.379885;ICB=1;HOB=0.5;MQSB=1;DP=22;DP4=9,7,2,2;AD=0,1;AN=2;AC=2	GT:DP:SP:ADF:ADR:AD:PL:HP	1/1:1:0:0,1:0,0:0,1:41,3,0:BB	./.:.:.:.:.:.:.:.	./.:.:.:.:.:.:.:.	./.:.:.:.:.:.:.:.
I	5918742	.	G	A	90	.	MQ0F=0;MQ=60;VDB=0.38;SGB=-0.453602;ICB=1;HOB=0.5;DP=29;DP4=11,6,2,2;AD=1,1;AN=0;AC=0	GT:DP:SP:ADF:ADR:AD:PL:HP	./.:.:.:.:.:.:.:.	./.:.:.:.:.:.:.:.	./.:.:.:.:.:.:.:.	./.:.:.:.:.:.:.:.
I	5920126	.	A	G	112	.	MQ0F=0;MQ=60;SGB=-0.379885;ICB=1;HOB=0.5;MQSB=1;DP=28;DP4=12,6,3,2;AD=0,1;AN=2;AC=0	GT:DP:SP:ADF:ADR:AD:PL:HP	./.:.:.:.:.:.:.:.	./.:.:.:.:.:.:.:.	0/0:1:0:0,.:1,.:1,.:.:.	./.:.:.:.:.:.:.:.
I	5925122	.	C	T	90	.	MQ0F=0;MQ=60;SGB=-0.379885;ICB=1;HOB=0.5;DP=24;DP4=12,7,2,0;AD=1,1;AN=2;AC=0	GT:DP:SP:ADF:ADR:AD:PL:HP	./.:.:.:.:.:.:.:.	0/0:1:0:1,.:0,.:1,.:.:.	./.:.:.:.:.:.:.:.	./.:.:.:.:.:.:.:.
I	5925429	.	T	G	999	.	MQ0F=0;MQ=60;VDB=0.02;SGB=-0.453602;MQSB=1;ICB=1;HOB=0.5;DP=65;DP4=24,10,5,2;AD=1,1;AN=2;AC=0	GT:DP:SP:ADF:ADR:AD:PL:HP	./.:.:.:.:.:.:.:.	0/0:2:0:1,.:1,.:2,.:.:.	./.:.:.:.:.:.:.:.	./.:.:.:.:.:.:.:.
I	5925679	.	C	T	93	.	MQ0F=0;MQ=60;SGB=-0.379885;ICB=1;HOB=0.5;DP=31;DP4=14,8,1,1;AD=1,1;AN=0;AC=0	GT:DP:SP:ADF:ADR:AD:PL:HP	./.:.:.:.:.:.:.:.	./.:.:.:.:.:.:.:.	./.:.:.:.:.:.:.:.	./.:.:.:.:.:.:.:.
I	5926392	.	A	T	90	.	MQ0F=0;MQ=60;SGB=-0.379885;ICB=1;HOB=0.5;DP=23;DP4=10,6,4,0;AD=1,1;AN=0;AC=0	GT:DP:SP:ADF:ADR:AD:PL:HP	./.:.:.:.:.:.:.:.	./.:.:.:.:.:.:.:.	./.:.:.:.:.:.:.:.	./.:.:.:.:.:.:.:.
I	5926925	.	G	A	112	.	MQ0F=0;MQ=60;SGB=-0.379885;ICB=1;HOB=0.5;MQSB=1;DP=26;DP4=10,5,4,2;AD=0,1;AN=0;AC=0	GT:DP:SP:ADF:ADR:AD:PL:HP	./.:.:.:.:.:.:.:.	./.:.:.:.:.:.:.:.	./.:.:.:.:.:.:.:.	./.:.:.:.:.:.:.:.
I	5927595	.	G	A	112	.	MQ0F=0;MQ=60;SGB=-0.379885;ICB=1;HOB=0.5;MQSB=1;DP=26;DP4=8,9,3,4;AD=1,1;AN=0;AC=0	GT:DP:SP:ADF:ADR:AD:PL:HP	./.:.:.:.:.:.:.:.	./.:.:.:.:.:.:.:.	./.:.:.:.:.:.:.:.	./.:.:.:.:.:.:.:.
I	5929414	.	T	C	90	.	VDB=0.06;SGB=-0.453602;MQ0F=0;MQ=60;ICB=1;HOB=0.5;RPB=1;MQB=1;MQSB=1;BQB=1;DP=24;DP4=7,3,4,6;AD=0,2;AN=0;AC=0	GT:PL:DP:SP:ADF:ADR:AD:HP	./.:.:.:.:.:.:.:.	./.:.:.:.:.:.:.:.	./.:.:.:.:.:.:.:.	./.:.:.:.:.:.:.:.
I	5929738	.	C	T	90	.	MQ0F=0;MQ=60;SGB=-0.379885;ICB=1;HOB=0.5;DP=23;DP4=6,9,3,2;AD=0,1;AN=0;AC=0	GT:DP:SP:ADF:ADR:AD:PL:HP	./.:.:.:.:.:.:.:.	./.:.:.:.:.:.:.:.	./.:.:.:.:.:.:.:.	./.:.:.:.:.:.:.:.
I	5929766	.	T	C	90	.	MQ0F=0;MQ=60;SGB=-0.379885;ICB=1;HOB=0.5;VDB=0.02;DP=22;DP4=6,8,1,6;AD=0,2;AN=0;AC=0	GT:DP:SP:ADF:ADR:AD:PL:HP	./.:.:.:.:.:.:.:.	./.:.:.:.:.:.:.:.	./.:.:.:.:.:.:.:.	./.:.:.:.:.:.:.:.
I	5931874	.	A	C	124	.	MQ0F=0;MQ=60;SGB=-0.379885;ICB=1;HOB=0.5;DP=20;DP4=12,0,4,2;AD=1,1;AN=2;AC=0	GT:DP:SP:ADF:ADR:AD:PL:HP	./.:.:.:.:.:.:.:.	./.:.:.:.:.:.:.:.	0/0:1:0:0,.:0,.:0,.:.:.	./.:.:.:.:.:.:.:.
I	5933661	.	G	A	105	.	MQ0F=0;MQ=60;SGB=-0.379885;RPB=1;MQB=1;BQB=1;ICB=1;HOB=0.5;DP=46;DP4=19,4,10,0;AD=0,1;AN=0;AC=0	GT:DP:SP:ADF:ADR:AD:PL:HP	./.:.:.:.:.:.:.:.	./.:.:.:.:.:.:.:.	./.:.:.:.:.:.:.:.	./.:.:.:.:.:.:.:.
I	5934990	.	G	A	93	.	SGB=-0.379885;MQ0F=0;MQ=60;VDB=0.14;ICB=1;HOB=0.5;DP=32;DP4=7,6,8,0;AD=0,1;AN=0;AC=0	GT:PL:DP:SP:ADF:ADR:AD:HP	./.:.:.:.:.:.:.:.	./.:.:.:.:.:.:.:.	./.:.:.:.:.:.:.:.	./.:.:.:.:.:.:.:.
I	5938693	.	A	G	90	.	MQ0F=0;MQ=60;SGB=-0.379885;ICB=1;HOB=0.5;DP=30;DP4=13,6,3,0;AD=0,1;AN=0;AC=0	GT:DP:SP:ADF:ADR:AD:PL:HP	./.:.:.:.:.:.:.:.	./.:.:.:.:.:.:.:.	./.:.:.:.:.:.:.:.	./.:.:.:.:.:.:.:.
I	5939137	.	G	T	152	.	MQ0F=0;MQ=.;SGB=-0.379885;ICB=1;HOB=0.5;VDB=0.02;MQSB=1;DP=41;DP4=16,9,4,2;AD=1,1;AN=0;AC=0	GT:DP:SP:ADF:ADR:AD:PL:HP	./.:.:.:.:.:.:.:.	./.:.:.:.:.:.:.:.	./.:.:.:.:.:.:.:.	./.:.:.:.:.:.:.:.
I	5939901	.	C	T	124	.	MQ0F=0;MQ=60;SGB=-0.379885;ICB=1;HOB=0.5;DP=21;DP4=7,3,3,2;AD=0,1;AN=0;AC=0	GT:DP:SP:ADF:ADR:AD:PL:HP	./.:.:.:.:.:.:.:.	./.:.:.:.:.:.:.:.	./.:.:.:.:.:.:.:.	./.:.:.:.:.:.:.:.
I	5940725	.	T	G	141	.	MQ0F=0;MQ=60;SGB=-0.379885;DP=20;DP4=10,4,2,0;AD=1,1;AN=0;AC=0	GT:DP:SP:ADF:ADR:AD:PL	./.:.:.:.:.:.:.	./.:.:.:.:.:.:.	./.:.:.:.:.:.:.	./.:.:.:.:.:.:.
I	5942103	.	G	A	112	.	SGB=-0.379885;MQ0F=0;ICB=1;HOB=0.5;MQ=60;MQSB=1;DP=25;DP4=10,5,4,3;AD=1,1;AN=2;AC=0	GT:PL:DP:SP:ADF:ADR:AD:HP	./.:.:.:.:.:.:.:.	0/0:.:1:0:1,.:0,.:1,.:.	./.:.:.:.:.:.:.:.	./.:.:.:.:.:.:.:.
I	5945683	.	T	C	124	.	MQ0F=0;MQ=60;SGB=-0.379885;ICB=1;HOB=0.5;MQSB=1;DP=30;DP4=12,4,1,1;AD=0,1;AN=0;AC=0	GT:DP:SP:ADF:ADR:AD:PL:HP	./.:.:.:.:.:.:.:.	./.:.:.:.:.:.:.:.	./.:.:.:.:.:.:.:.	./.:.:.:.:.:.:.:.
I	5948637	.	C	T	90	.	SGB=-0.379885;MQ0F=0;ICB=1;HOB=0.5;MQ=60;DP=15;DP4=5,3,2,2;AD=1,1;AN=0;AC=0	GT:PL:DP:SP:ADF:ADR:AD:HP	./.:.:.:.:.:.:.:.	./.:.:.:.:.:.:.:.	./.:.:.:.:.:.:.:.	./.:.:.:.:.:.:.:.
I	5948701	.	C	T	90	.	SGB=-0.379885;MQ0F=0;ICB=1;HOB=0.5;MQ=60;RPB=1;MQB=1;MQSB=1;BQB=1;DP=23;DP4=13,2,4,2;AD=1,1;AN=0;AC=0	GT:PL:DP:SP:ADF:ADR:AD:HP	./.:.:.:.:.:.:.:.	./.:.:.:.:.:.:.:.	./.:.:.:.:.:.:.:.	./.:.:.:.:.:.:.:.
I	5949265	.	G	A	90	.	MQ0F=0;MQ=60;SGB=-0.379885;ICB=1;HOB=0.5;VDB=0.94;MQSB=1;RPB=1;MQB=1;BQB=1;DP=38;DP4=10,5,11,3;AD=0,1;AN=0;AC=0	GT:DP:SP:ADF:ADR:AD:PL:HP	./.:.:.:.:.:.:.:.	./.:.:.:.:.:.:.:.	./.:.:.:.:.:.:.:.	./.:.:.:.:.:.:.:.
I	5950669	.	G	C	103	.	MQ0F=0;MQ=60;SGB=-0.379885;ICB=1;HOB=0.5;RPB=1;MQB=1;BQB=1;MQSB=1;DP=27;DP4=11,6,3,4;AD=0,1;AN=2;AC=0	GT:DP:SP:ADF:ADR:AD:PL:HP	./.:.:.:.:.:.:.:.	0/0:1:0:1,.:0,.:1,.:.:.	./.:.:.:.:.:.:.:.	./.:.:.:.:.:.:.:.
I	5952850	.	T	C	90	.	SGB=-0.379885;MQ0F=0;MQ=60;ICB=1;HOB=0.5;DP=23;DP4=7,1,5,0;AD=1,1;AN=0;AC=0	GT:PL:DP:SP:ADF:ADR:AD:HP	./.:.:.:.:.:.:.:.	./.:.:.:.:.:.:.:.	./.:.:.:.:.:.:.:.	./.:.:.:.:.:.:.:.
I	5953233	.	A	T	124	.	MQ0F=0;MQ=60;SGB=-0.379885;ICB=1;HOB=0.5;DP=23;DP4=9,5,3,1;AD=2,1;AN=2;AC=2	GT:DP:SP:ADF:ADR:AD:PL:HP	./.:.:.:.:.:.:.:.	./.:.:.:.:.:.:.:.	./.:.:.:.:.:.:.:.	1/1:1:0:0,1:0,0:0,1:60,3,0:.
I	5954489	.	T	A	90	.	MQ0F=0;MQ=60;SGB=-0.379885;ICB=1;HOB=0.5;DP=34;DP4=7,6,0,2;AD=1,1;AN=0;AC=0	GT:DP:SP:ADF:ADR:AD:PL:HP	./.:.:.:.:.:.:.:.	./.:.:.:.:.:.:.:.	./.:.:.:.:.:.:.:.	./.:.:.:.:.:.:.:.
I	5955935	.	T	C	999	.	SGB=-0.379885;MQ0F=0;ICB=1;HOB=0.5;MQ=60;MQSB=1;DP=50;DP4=18,11,6,2;AD=2,1;AN=0;AC=0	GT:PL:DP:SP:ADF:ADR:AD:HP	./.:.:.:.:.:.:.:.	./.:.:.:.:.:.:.:.	./.:.:.:.:.:.:.:.	./.:.:.:.:.:.:.:.
I	5956790	.	A	G	90	.	MQ0F=0;MQ=60;SGB=-0.379885;ICB=1;HOB=0.5;DP=30;DP4=9,9,0,3;AD=1,1;AN=2;AC=0	GT:DP:SP:ADF:ADR:AD:PL:HP	./.:.:.:.:.:.:.:.	0/0:1:0:1,.:0,.:1,.:.:.	./.:.:.:.:.:.:.:.	./.:.:.:.:.:.:.:.
I	5957696	.	A	G	140	.	MQ0F=0;MQ=60;SGB=-0.379885;ICB=1;HOB=0.5;DP=36;DP4=14,13,2,1;AD=1,1;AN=6;AC=4	GT:DP:SP:ADF:ADR:AD:PL:HP	./.:.:.:.:.:.:.:.	0/0:2:0:0,.:2,.:2,.:.:.	1/1:1:0:0,0:0,1:0,1:41,3,0:BB	1/1:1:0:0,1:0,0:0,1:37,3,0:BB
I	5957794	.	A	T	134	.	MQ0F=0;MQ=.;SGB=-0.379885;ICB=1;HOB=0.5;VDB=5.52906e-06;DP=50;DP4=13,13,0,14;AD=2,1;AN=6;AC=4	GT:DP:SP:ADF:ADR:AD:PL:HP	./.:.:.:.:.:.:.:.	0/0:2:0:0,.:2,.:2,.:.:.	1/1:1:0:0,0:0,1:0,1:41,3,0:BB	1/1:1:0:0,0:0,1:0,1:41,3,0:BB
I	5959849	.	A	G	90	.	MQ0F=0;MQ=60;SGB=-0.379885;ICB=1;HOB=0.5;DP=24;DP4=10,8,2,0;AD=1,1;AN=0;AC=0	GT:DP:SP:ADF:ADR:AD:PL:HP	./.:.:.:.:.:.:.:.	./.:.:.:.:.:.:.:.	./.:.:.:.:.:.:.:.	./.:.:.:.:.:.:.:.
I	5959859	.	T	C	113	.	MQ0F=0;MQ=60;SGB=-0.379885;ICB=1;HOB=0.5;DP=26;DP4=10,8,2,0;AD=1,1;AN=0;AC=0	GT:DP:SP:ADF:ADR:AD:PL:HP	./.:.:.:.:.:.:.:.	./.:.:.:.:.:.:.:.	./.:.:.:.:.:.:.:.	./.:.:.:.:.:.:.:.
I	5959878	.	C	G	124	.	MQ0F=0;MQ=60;SGB=-0.379885;ICB=1;HOB=0.5;DP=25;DP4=10,5,4,0;AD=0,1;AN=0;AC=0	GT:DP:SP:ADF:ADR:AD:PL:HP	./.:.:.:.:.:.:.:.	./.:.:.:.:.:.:.:.	./.:.:.:.:.:.:.:.	./.:.:.:.:.:.:.:.
I	5961170	.	A	T	151	.	MQ0F=0;MQ=.;MQSB=1;SGB=-0.379885;ICB=1;HOB=0.5;DP=53;DP4=30,5,4,0;AD=0,1;AN=0;AC=0	GT:DP:SP:ADF:ADR:AD:PL:HP	./.:.:.:.:.:.:.:.	./.:.:.:.:.:.:.:.	./.:.:.:.:.:.:.:.	./.:.:.:.:.:.:.:.
I	5961172	.	T	C	151	.	MQ0F=0;MQ=.;MQSB=1;SGB=-0.379885;ICB=1;HOB=0.5;DP=53;DP4=29,5,4,0;AD=0,1;AN=0;AC=0	GT:DP:SP:ADF:ADR:AD:PL:HP	./.:.:.:.:.:.:.:.	./.:.:.:.:.:.:.:.	./.:.:.:.:.:.:.:.	./.:.:.:.:.:.:.:.
I	5962443	.	T	A	90	.	MQ0F=0;MQ=60;SGB=-0.379885;ICB=1;HOB=0.5;DP=20;DP4=7,3,3,2;AD=1,1;AN=0;AC=0	GT:DP:SP:ADF:ADR:AD:PL:HP	./.:.:.:.:.:.:.:.	./.:.:.:.:.:.:.:.	./.:.:.:.:.:.:.:.	./.:.:.:.:.:.:.:.
I	5962770	.	G	A	90	.	SGB=-0.379885;MQ0F=0;ICB=1;HOB=0.5;MQ=60;DP=15;DP4=5,4,1,2;AD=0,1;AN=0;AC=0	GT:PL:DP:SP:ADF:ADR:AD:HP	./.:.:.:.:.:.:.:.	./.:.:.:.:.:.:.:.	./.:.:.:.:.:.:.:.	./.:.:.:.:.:.:.:.
I	5966805	.	C	T	90	.	SGB=-0.379885;MQ0F=0;ICB=1;HOB=0.5;MQ=60;DP=41;DP4=12,6,10,5;AD=1,1;AN=0;AC=0	GT:PL:DP:SP:ADF:ADR:AD:HP	./.:.:.:.:.:.:.:.	./.:.:.:.:.:.:.:.	./.:.:.:.:.:.:.:.	./.:.:.:.:.:.:.:.
I	5969491	.	A	G	124	.	MQ0F=0;MQ=60;MQSB=1;SGB=-0.379885;ICB=1;HOB=0.5;DP=27;DP4=8,11,3,3;AD=0,1;AN=0;AC=0	GT:DP:SP:ADF:ADR:AD:PL:HP	./.:.:.:.:.:.:.:.	./.:.:.:.:.:.:.:.	./.:.:.:.:.:.:.:.	./.:.:.:.:.:.:.:.
I	5977856	.	A	G	119	.	MQ0F=0;MQ=60;SGB=-0.379885;ICB=1;HOB=0.5;VDB=0.02;RPB=1;MQB=1;MQSB=1;BQB=1;DP=60;DP4=29,5,11,4;AD=1,1;AN=4;AC=0	GT:DP:SP:ADF:ADR:AD:PL:HP	./.:.:.:.:.:.:.:.	0/0:1:0:1,.:0,.:1,.:.:.	0/0:1:0:1,.:0,.:1,.:.:.	./.:.:.:.:.:.:.:.
I	5989253	.	C	T	90	.	MQ0F=0;MQ=.;SGB=-0.379885;ICB=1;HOB=0.5;VDB=0.9;DP=30;DP4=8,6,7,1;AD=1,1;AN=0;AC=0	GT:DP:SP:ADF:ADR:AD:PL:HP	./.:.:.:.:.:.:.:.	./.:.:.:.:.:.:.:.	./.:.:.:.:.:.:.:.	./.:.:.:.:.:.:.:.
I	5989745	.	G	T	131	.	SGB=-0.379885;MQ0F=0;ICB=1;HOB=0.5;MQ=60;MQSB=1;VDB=0.06;DP=16;DP4=5,5,2,2;AD=1,2;AN=0;AC=0	GT:PL:DP:SP:ADF:ADR:AD:HP	./.:.:.:.:.:.:.:.	./.:.:.:.:.:.:.:.	./.:.:.:.:.:.:.:.	./.:.:.:.:.:.:.:.
I	5993152	.	T	C	90	.	SGB=-0.379885;MQ0F=0;ICB=1;HOB=0.5;MQ=60;VDB=0.941105;MQSB=1;DP=27;DP4=8,2,9,3;AD=0,1;AN=0;AC=0	GT:PL:DP:SP:ADF:ADR:AD:HP	./.:.:.:.:.:.:.:.	./.:.:.:.:.:.:.:.	./.:.:.:.:.:.:.:.	./.:.:.:.:.:.:.:.
I	5997222	.	C	T	90	.	MQ0F=0;MQ=60;SGB=-0.379885;ICB=1;HOB=0.5;RPB=1;MQB=1;MQSB=1;BQB=1;DP=30;DP4=8,6,6,3;AD=1,1;AN=0;AC=0	GT:DP:SP:ADF:ADR:AD:PL:HP	./.:.:.:.:.:.:.:.	./.:.:.:.:.:.:.:.	./.:.:.:.:.:.:.:.	./.:.:.:.:.:.:.:.
I	5998435	.	A	G	90	.	SGB=-0.379885;MQ0F=0;ICB=1;HOB=0.5;MQ=60;DP=35;DP4=8,8,7,6;AD=1,1;AN=2;AC=0	GT:PL:DP:SP:ADF:ADR:AD:HP	./.:.:.:.:.:.:.:.	0/0:.:1:0:0,.:1,.:1,.:.	./.:.:.:.:.:.:.:.	./.:.:.:.:.:.:.:.
I	5999821	.	T	C	999	.	MQ0F=0;MQ=60;SGB=-0.379885;ICB=1;HOB=0.5;MQSB=0.966012;DP=30;DP4=14,11,1,1;AD=1,1;AN=2;AC=0	GT:DP:SP:ADF:ADR:AD:PL:HP	./.:.:.:.:.:.:.:.	0/0:14:0:7,.:7,.:14,.:.:.	./.:.:.:.:.:.:.:.	./.:.:.:.:.:.:.:.
I	5999832	.	T	A	999	.	MQ0F=0;MQ=60;SGB=-0.379885;ICB=1;HOB=0.5;MQSB=1;DP=34;DP4=16,13,1,1;AD=1,1;AN=2;AC=0	GT:DP:SP:ADF:ADR:AD:PL:HP	./.:.:.:.:.:.:.:.	0/0:18:0:9,.:9,.:18,.:.:.	./.:.:.:.:.:.:.:.	./.:.:.:.:.:.:.:.
I	6001199	.	A	G	207	.	SGB=-0.379885;MQ0F=0;ICB=1;HOB=0.5;MQ=60;VDB=0.06;DP=83;DP4=7,4,12,51;AD=1,1;AN=2;AC=2	GT:PL:DP:SP:ADF:ADR:AD:HP	1/1:41,3,0:1:0:0,1:0,0:0,1:BB	./.:.:.:.:.:.:.:.	./.:.:.:.:.:.:.:.	./.:.:.:.:.:.:.:.
I	6007348	.	C	T	90	.	MQ0F=0;MQ=60;SGB=-0.379885;ICB=1;HOB=0.5;DP=42;DP4=13,5,4,6;AD=0,1;AN=0;AC=0	GT:DP:SP:ADF:ADR:AD:PL:HP	./.:.:.:.:.:.:.:.	./.:.:.:.:.:.:.:.	./.:.:.:.:.:.:.:.	./.:.:.:.:.:.:.:.
I	6007367	.	A	G	90	.	MQ0F=0;MQ=60;SGB=-0.379885;ICB=1;HOB=0.5;DP=36;DP4=10,7,2,9;AD=1,1;AN=0;AC=0	GT:DP:SP:ADF:ADR:AD:PL:HP	./.:.:.:.:.:.:.:.	./.:.:.:.:.:.:.:.	./.:.:.:.:.:.:.:.	./.:.:.:.:.:.:.:.
I	6010121	.	G	A	105	.	MQ0F=0;MQ=60;VDB=0.56;SGB=-0.453602;MQSB=1;ICB=1;HOB=0.5;RPB=1;MQB=1;BQB=1;DP=37;DP4=6,11,5,12;AD=0,2;AN=0;AC=0	GT:DP:SP:ADF:ADR:AD:PL:HP	./.:.:.:.:.:.:.:.	./.:.:.:.:.:.:.:.	./.:.:.:.:.:.:.:.	./.:.:.:.:.:.:.:.
I	6013164	.	A	G	124	.	SGB=-0.379885;MQ0F=0;MQ=60;ICB=1;HOB=0.5;MQSB=1;DP=33;DP4=13,3,6,0;AD=1,1;AN=0;AC=0	GT:PL:DP:SP:ADF:ADR:AD:HP	./.:.:.:.:.:.:.:.	./.:.:.:.:.:.:.:.	./.:.:.:.:.:.:.:.	./.:.:.:.:.:.:.:.
I	6013169	.	C	A	124	.	SGB=-0.379885;MQ0F=0;MQ=60;ICB=1;HOB=0.5;MQSB=1;DP=33;DP4=15,3,6,0;AD=1,1;AN=0;AC=0	GT:PL:DP:SP:ADF:ADR:AD:HP	./.:.:.:.:.:.:.:.	./.:.:.:.:.:.:.:.	./.:.:.:.:.:.:.:.	./.:.:.:.:.:.:.:.
I	6013229	.	A	G	107	.	MQ0F=0;MQ=60;SGB=-0.379885;ICB=1;HOB=0.5;MQSB=1;DP=36;DP4=15,5,6,0;AD=1,1;AN=0;AC=0	GT:DP:SP:ADF:ADR:AD:PL:HP	./.:.:.:.:.:.:.:.	./.:.:.:.:.:.:.:.	./.:.:.:.:.:.:.:.	./.:.:.:.:.:.:.:.
I	6019163	.	A	.	124	.	MQ0F=0;MQ=60;DP=4;DP4=3,0,0,0;AD=2;AN=0	GT:DP:SP:ADF:ADR:AD	./.:.:.:.:.:.	./.:.:.:.:.:.	./.:.:.:.:.:.	./.:.:.:.:.:.
I	6025419	.	C	G	90	.	MQ0F=0;MQ=60;SGB=-0.379885;ICB=1;HOB=0.5;DP=19;DP4=2,7,2,4;AD=0,1;AN=4;AC=2	GT:DP:SP:ADF:ADR:AD:PL:HP	./.:.:.:.:.:.:.:.	0/0:1:0:0,.:1,.:1,.:.:.	./.:.:.:.:.:.:.:.	1/1:1:0:0,1:0,0:0,1:60,3,0:.
I	6028734	.	A	T	112	.	MQ0F=0;MQ=60;SGB=-0.379885;ICB=1;HOB=0.5;MQSB=1;DP=18;DP4=6,4,2,0;AD=2,1;AN=0;AC=0	GT:DP:SP:ADF:ADR:AD:PL:HP	./.:.:.:.:.:.:.:.	./.:.:.:.:.:.:.:.	./.:.:.:.:.:.:.:.	./.:.:.:.:.:.:.:.
I	6031303	.	T	C	140	.	MQ0F=0;MQ=60;SGB=-0.379885;ICB=1;HOB=0.5;DP=28;DP4=12,1,3,2;AD=1,1;AN=0;AC=0	GT:DP:SP:ADF:ADR:AD:PL:HP	./.:.:.:.:.:.:.:.	./.:.:.:.:.:.:.:.	./.:.:.:.:.:.:.:.	./.:.:.:.:.:.:.:.
I	6031826	.	C	T	132	.	MQ0F=0;MQ=60;SGB=-0.379885;ICB=1;HOB=0.5;DP=30;DP4=7,15,3,2;AD=1,1;AN=0;AC=0	GT:DP:SP:ADF:ADR:AD:PL:HP	./.:.:.:.:.:.:.:.	./.:.:.:.:.:.:.:.	./.:.:.:.:.:.:.:.	./.:.:.:.:.:.:.:.
I	6031887	.	T	A	132	.	MQ0F=0;MQ=.;SGB=-0.379885;ICB=1;HOB=0.5;RPB=1;MQB=1;MQSB=1;BQB=1;DP=37;DP4=5,21,4,3;AD=1,1;AN=2;AC=2	GT:DP:SP:ADF:ADR:AD:PL:HP	1/1:1:0:0,0:0,1:0,1:32,3,0:BB	./.:.:.:.:.:.:.:.	./.:.:.:.:.:.:.:.	./.:.:.:.:.:.:.:.
I	6031891	.	T	C	132	.	MQ0F=0;MQ=60;SGB=-0.379885;ICB=1;HOB=0.5;RPB=1;MQB=1;MQSB=1;BQB=1;DP=37;DP4=6,21,4,3;AD=1,1;AN=2;AC=2	GT:DP:SP:ADF:ADR:AD:PL:HP	1/1:1:0:0,0:0,1:0,1:37,3,0:BB	./.:.:.:.:.:.:.:.	./.:.:.:.:.:.:.:.	./.:.:.:.:.:.:.:.
I	6032426	.	C	T	124	.	MQ0F=0;MQ=60;MQSB=1;SGB=-0.379885;ICB=1;HOB=0.5;DP=36;DP4=15,12,2,1;AD=1,1;AN=2;AC=0	GT:DP:SP:ADF:ADR:AD:PL:HP	./.:.:.:.:.:.:.:.	./.:.:.:.:.:.:.:.	0/0:1:0:0,.:1,.:1,.:.:.	./.:.:.:.:.:.:.:.
I	6033546	.	T	C	105	.	MQ0F=0;MQ=60;SGB=-0.379885;RPB=1;MQB=1;BQB=1;ICB=1;HOB=0.5;DP=26;DP4=10,2,6,0;AD=1,1;AN=6;AC=3	GT:DP:SP:ADF:ADR:AD:PL:HP	1/1:1:0:0,1:0,0:0,1:41,3,0:BB	0/0:1:0:1,.:0,.:1,.:.:.	0/1:2:0:1,1:0,0:1,1:35,0,35:AB	./.:.:.:.:.:.:.:.
I	6033939	.	G	A	112	.	SGB=-0.379885;MQ0F=0;ICB=1;HOB=0.5;MQ=60;MQSB=1;DP=51;DP4=22,5,9,2;AD=2,1;AN=0;AC=0	GT:PL:DP:SP:ADF:ADR:AD:HP	./.:.:.:.:.:.:.:.	./.:.:.:.:.:.:.:.	./.:.:.:.:.:.:.:.	./.:.:.:.:.:.:.:.
I	6034041	.	A	T	105	.	SGB=-0.379885;MQ0F=0;MQ=60;ICB=1;HOB=0.5;VDB=0.66;DP=44;DP4=7,14,9,3;AD=1,1;AN=0;AC=0	GT:PL:DP:SP:ADF:ADR:AD:HP	./.:.:.:.:.:.:.:.	./.:.:.:.:.:.:.:.	./.:.:.:.:.:.:.:.	./.:.:.:.:.:.:.:.
I	6034601	.	A	G	132	.	SGB=-0.379885;MQ0F=0;ICB=1;HOB=0.5;MQ=60;DP=36;DP4=8,17,1,6;AD=0,1;AN=0;AC=0	GT:PL:DP:SP:ADF:ADR:AD:HP	./.:.:.:.:.:.:.:.	./.:.:.:.:.:.:.:.	./.:.:.:.:.:.:.:.	./.:.:.:.:.:.:.:.
I	6035027	.	T	C	124	.	MQ0F=0;MQ=60;SGB=-0.379885;ICB=1;HOB=0.5;DP=20;DP4=5,6,4,2;AD=1,1;AN=0;AC=0	GT:DP:SP:ADF:ADR:AD:PL:HP	./.:.:.:.:.:.:.:.	./.:.:.:.:.:.:.:.	./.:.:.:.:.:.:.:.	./.:.:.:.:.:.:.:.
I	6035345	.	C	T	112	.	MQ0F=0;MQ=60;SGB=-0.379885;ICB=1;HOB=0.5;MQSB=1;DP=25;DP4=8,7,1,6;AD=0,1;AN=0;AC=0	GT:DP:SP:ADF:ADR:AD:PL:HP	./.:.:.:.:.:.:.:.	./.:.:.:.:.:.:.:.	./.:.:.:.:.:.:.:.	./.:.:.:.:.:.:.:.
I	6035576	.	G	A	90	.	MQ0F=0;MQ=60;SGB=-0.379885;ICB=1;HOB=0.5;DP=50;DP4=11,15,4,12;AD=0,1;AN=2;AC=2	GT:DP:SP:ADF:ADR:AD:PL:HP	./.:.:.:.:.:.:.:.	./.:.:.:.:.:.:.:.	./.:.:.:.:.:.:.:.	1/1:1:0:0,0:0,1:0,1:41,3,0:BB
I	6036201	.	T	C	132	.	MQ0F=0;MQ=60;SGB=-0.379885;ICB=1;HOB=0.5;DP=43;DP4=15,15,3,2;AD=1,1;AN=0;AC=0	GT:DP:SP:ADF:ADR:AD:PL:HP	./.:.:.:.:.:.:.:.	./.:.:.:.:.:.:.:.	./.:.:.:.:.:.:.:.	./.:.:.:.:.:.:.:.
I	6036505	.	T	A	140	.	SGB=-0.379885;MQ0F=0;ICB=1;HOB=0.5;MQ=60;VDB=0.06;RPB=1;MQB=1;MQSB=1;BQB=1;DP=33;DP4=11,8,1,6;AD=1,1;AN=0;AC=0	GT:PL:DP:SP:ADF:ADR:AD:HP	./.:.:.:.:.:.:.:.	./.:.:.:.:.:.:.:.	./.:.:.:.:.:.:.:.	./.:.:.:.:.:.:.:.
I	6037330	.	T	C	90	.	SGB=-0.379885;MQ0F=0;ICB=1;HOB=0.5;MQ=60;DP=33;DP4=7,5,4,6;AD=1,1;AN=4;AC=2	GT:PL:DP:SP:ADF:ADR:AD:HP	./.:.:.:.:.:.:.:.	0/0:.:1:0:1,.:0,.:1,.:.	./.:.:.:.:.:.:.:.	1/1:41,3,0:1:0:0,0:0,1:0,1:BB
I	6040814	.	T	C	108	.	MQ0F=0;MQ=60;SGB=-0.379885;ICB=1;HOB=0.5;RPB=1;MQB=1;MQSB=1;BQB=1;DP=32;DP4=11,9,1,5;AD=1,1;AN=2;AC=2	GT:DP:SP:ADF:ADR:AD:PL:HP	1/1:1:0:0,0:0,1:0,1:41,3,0:BB	./.:.:.:.:.:.:.:.	./.:.:.:.:.:.:.:.	./.:.:.:.:.:.:.:.
I	6041220	.	A	C	90	.	MQ0F=0;MQ=60;SGB=-0.379885;ICB=1;HOB=0.5;VDB=0.0249187;DP=27;DP4=6,5,2,7;AD=1,1;AN=0;AC=0	GT:DP:SP:ADF:ADR:AD:PL:HP	./.:.:.:.:.:.:.:.	./.:.:.:.:.:.:.:.	./.:.:.:.:.:.:.:.	./.:.:.:.:.:.:.:.
I	6041910	.	C	T	112	.	MQ0F=0;MQ=60;SGB=-0.379885;ICB=1;HOB=0.5;MQSB=1;DP=31;DP4=11,6,3,5;AD=1,1;AN=0;AC=0	GT:DP:SP:ADF:ADR:AD:PL:HP	./.:.:.:.:.:.:.:.	./.:.:.:.:.:.:.:.	./.:.:.:.:.:.:.:.	./.:.:.:.:.:.:.:.
I	6043012	.	T	C	71	.	SGB=-0.379885;MQ0F=0;ICB=1;HOB=0.5;MQ=60;DP=17;DP4=5,5,3,2;AD=1,1;AN=0;AC=0	GT:PL:DP:SP:ADF:ADR:AD:HP	./.:.:.:.:.:.:.:.	./.:.:.:.:.:.:.:.	./.:.:.:.:.:.:.:.	./.:.:.:.:.:.:.:.
I	6043031	.	C	T	71	.	SGB=-0.379885;MQ0F=0;ICB=1;HOB=0.5;MQ=60;DP=19;DP4=6,7,2,3;AD=1,1;AN=0;AC=0	GT:PL:DP:SP:ADF:ADR:AD:HP	./.:.:.:.:.:.:.:.	./.:.:.:.:.:.:.:.	./.:.:.:.:.:.:.:.	./.:.:.:.:.:.:.:.
I	6044153	.	T	A	90	.	MQ0F=0;MQ=60;SGB=-0.379885;ICB=1;HOB=0.5;DP=17;DP4=5,3,1,3;AD=1,1;AN=2;AC=0	GT:DP:SP:ADF:ADR:AD:PL:HP	./.:.:.:.:.:.:.:.	./.:.:.:.:.:.:.:.	0/0:1:0:1,.:0,.:1,.:.:.	./.:.:.:.:.:.:.:.
I	6044625	.	C	T	90	.	SGB=-0.379885;MQ0F=0;ICB=1;HOB=0.5;MQ=60;RPB=1;MQB=1;BQB=1;DP=25;DP4=5,5,5,2;AD=0,1;AN=0;AC=0	GT:PL:DP:SP:ADF:ADR:AD:HP	./.:.:.:.:.:.:.:.	./.:.:.:.:.:.:.:.	./.:.:.:.:.:.:.:.	./.:.:.:.:.:.:.:.
I	6045831	.	T	C	90	.	MQ0F=0;MQ=60;SGB=-0.379885;ICB=1;HOB=0.5;DP=21;DP4=5,5,1,4;AD=1,1;AN=2;AC=2	GT:DP:SP:ADF:ADR:AD:PL:HP	./.:.:.:.:.:.:.:.	./.:.:.:.:.:.:.:.	1/1:1:0:0,0:0,1:0,1:41,3,0:BB	./.:.:.:.:.:.:.:.
I	6046007	.	T	.	90	.	MQ0F=0;MQ=.;DP=30;DP4=7,1,0,0;AD=1;AN=2	GT:DP:SP:ADF:ADR:AD	./.:.:.:.:.:.	0/0:1:0:0:1:1	./.:.:.:.:.:.	./.:0:0:0:0:0
I	6046251	.	T	A	134	.	MQ0F=0.5;MQ=30;SGB=-0.379885;ICB=1;HOB=0.5;VDB=0.66;DP=31;DP4=11,3,3,2;AD=0,1;AN=0;AC=0	GT:DP:SP:ADF:ADR:AD:PL:HP	./.:.:.:.:.:.:.:.	./.:.:.:.:.:.:.:.	./.:.:.:.:.:.:.:.	./.:.:.:.:.:.:.:.
I	6046862	.	A	C	131	.	MQSB=1;MQ0F=0;MQ=60;SGB=-0.379885;ICB=1;HOB=0.5;DP=30;DP4=8,6,3,4;AD=0,1;AN=0;AC=0	GT:DP:SP:ADF:ADR:AD:PL:HP	./.:.:.:.:.:.:.:.	./.:.:.:.:.:.:.:.	./.:.:.:.:.:.:.:.	./.:.:.:.:.:.:.:.
I	6049220	.	C	G	124	.	SGB=-0.379885;MQ0F=0;ICB=1;HOB=0.5;MQ=60;VDB=0.74;DP=27;DP4=7,3,5,8;AD=1,1;AN=0;AC=0	GT:PL:DP:SP:ADF:ADR:AD:HP	./.:.:.:.:.:.:.:.	./.:.:.:.:.:.:.:.	./.:.:.:.:.:.:.:.	./.:.:.:.:.:.:.:.
I	6049258	.	G	A	131	.	SGB=-0.379885;MQ0F=0;ICB=1;HOB=0.5;MQ=60;VDB=0.74;MQSB=1;DP=30;DP4=9,1,7,8;AD=2,1;AN=0;AC=0	GT:PL:DP:SP:ADF:ADR:AD:HP	./.:.:.:.:.:.:.:.	./.:.:.:.:.:.:.:.	./.:.:.:.:.:.:.:.	./.:.:.:.:.:.:.:.
I	6054219	.	T	C	105	.	MQ0F=0;MQ=60;SGB=-0.379885;ICB=1;HOB=0.5;DP=20;DP4=10,3,4,0;AD=0,1;AN=0;AC=0	GT:DP:SP:ADF:ADR:AD:PL:HP	./.:.:.:.:.:.:.:.	./.:.:.:.:.:.:.:.	./.:.:.:.:.:.:.:.	./.:.:.:.:.:.:.:.
I	6055656	.	C	T	131	.	MQ0F=0;MQ=60;SGB=-0.379885;ICB=1;HOB=0.5;RPB=1;MQB=1;MQSB=1;BQB=1;DP=45;DP4=15,13,7,3;AD=1,1;AN=2;AC=2	GT:DP:SP:ADF:ADR:AD:PL:HP	./.:.:.:.:.:.:.:.	./.:.:.:.:.:.:.:.	./.:.:.:.:.:.:.:.	1/1:1:0:0,1:0,0:0,1:41,3,0:BB
I	6057153	.	T	A	90	.	MQ0F=0;MQ=60;SGB=-0.379885;ICB=1;HOB=0.5;VDB=0.56;DP=37;DP4=11,11,7,1;AD=1,1;AN=0;AC=0	GT:DP:SP:ADF:ADR:AD:PL:HP	./.:.:.:.:.:.:.:.	./.:.:.:.:.:.:.:.	./.:.:.:.:.:.:.:.	./.:.:.:.:.:.:.:.
I	6058620	.	A	T	124	.	MQ0F=0;MQ=60;SGB=-0.379885;ICB=1;HOB=0.5;MQSB=1;VDB=0.96;DP=27;DP4=6,7,7,2;AD=0,2;AN=2;AC=0	GT:DP:SP:ADF:ADR:AD:PL:HP	./.:.:.:.:.:.:.:.	./.:.:.:.:.:.:.:.	./.:.:.:.:.:.:.:.	0/0:1:0:0,.:0,.:0,.:.:.
I	6059309	.	T	C	105	.	SGB=-0.379885;MQ0F=0;ICB=1;HOB=0.5;MQ=60;DP=26;DP4=10,5,6,1;AD=0,1;AN=0;AC=0	GT:PL:DP:SP:ADF:ADR:AD:HP	./.:.:.:.:.:.:.:.	./.:.:.:.:.:.:.:.	./.:.:.:.:.:.:.:.	./.:.:.:.:.:.:.:.
I	6061592	.	G	T	122	.	MQ0F=0;MQ=60;MQSB=1;SGB=-0.379885;ICB=1;HOB=0.5;DP=26;DP4=9,6,0,2;AD=1,1;AN=0;AC=0	GT:DP:SP:ADF:ADR:AD:PL:HP	./.:.:.:.:.:.:.:.	./.:.:.:.:.:.:.:.	./.:.:.:.:.:.:.:.	./.:.:.:.:.:.:.:.
I	6062150	.	T	A	105	.	SGB=-0.379885;MQ0F=0;ICB=1;HOB=0.5;MQ=60;VDB=0.02;DP=29;DP4=15,4,3,3;AD=1,2;AN=0;AC=0	GT:PL:DP:SP:ADF:ADR:AD:HP	./.:.:.:.:.:.:.:.	./.:.:.:.:.:.:.:.	./.:.:.:.:.:.:.:.	./.:.:.:.:.:.:.:.
I	6062458	.	C	T	90	.	MQ0F=0;MQ=60;SGB=-0.379885;ICB=1;HOB=0.5;DP=29;DP4=14,3,5,1;AD=1,1;AN=0;AC=0	GT:DP:SP:ADF:ADR:AD:PL:HP	./.:.:.:.:.:.:.:.	./.:.:.:.:.:.:.:.	./.:.:.:.:.:.:.:.	./.:.:.:.:.:.:.:.
I	6063028	.	C	T	105	.	MQ0F=0;MQ=60;SGB=-0.379885;ICB=1;HOB=0.5;DP=23;DP4=8,6,0,4;AD=1,1;AN=2;AC=0	GT:DP:SP:ADF:ADR:AD:PL:HP	./.:.:.:.:.:.:.:.	0/0:1:0:0,.:1,.:1,.:.:.	./.:.:.:.:.:.:.:.	./.:.:.:.:.:.:.:.
I	6063310	.	A	T	999	.	MQ0F=0;MQ=60;SGB=-0.379885;ICB=1;HOB=0.5;MQSB=1;DP=25;DP4=12,4,2,1;AD=1,1;AN=0;AC=0	GT:DP:SP:ADF:ADR:AD:PL:HP	./.:.:.:.:.:.:.:.	./.:.:.:.:.:.:.:.	./.:.:.:.:.:.:.:.	./.:.:.:.:.:.:.:.
I	6063772	.	C	T	105	.	SGB=-0.379885;MQ0F=0;MQ=60;RPB=1;MQB=1;BQB=1;ICB=1;HOB=0.5;DP=29;DP4=3,12,7,3;AD=1,1;AN=0;AC=0	GT:PL:DP:SP:ADF:ADR:AD:HP	./.:.:.:.:.:.:.:.	./.:.:.:.:.:.:.:.	./.:.:.:.:.:.:.:.	./.:.:.:.:.:.:.:.
I	6068306	.	C	T	140	.	MQ0F=0;MQ=60;SGB=-0.379885;ICB=1;HOB=0.5;VDB=0.0221621;DP=37;DP4=14,5,4,5;AD=1,1;AN=0;AC=0	GT:DP:SP:ADF:ADR:AD:PL:HP	./.:.:.:.:.:.:.:.	./.:.:.:.:.:.:.:.	./.:.:.:.:.:.:.:.	./.:.:.:.:.:.:.:.
I	6070508	.	C	T	999	.	VDB=0.0284856;SGB=-0.590765;MQSB=1;MQ0F=0;MQ=60;ICB=1;HOB=0.5;DP=32;DP4=10,5,5,4;AD=0,1;AN=0;AC=0	GT:PL:DP:SP:ADF:ADR:AD:HP	./.:.:.:.:.:.:.:.	./.:.:.:.:.:.:.:.	./.:.:.:.:.:.:.:.	./.:.:.:.:.:.:.:.
I	6070814	.	C	T	112	.	MQ0F=0;MQ=60;SGB=-0.379885;ICB=1;HOB=0.5;MQSB=1;DP=27;DP4=8,4,6,2;AD=1,1;AN=0;AC=0	GT:DP:SP:ADF:ADR:AD:PL:HP	./.:.:.:.:.:.:.:.	./.:.:.:.:.:.:.:.	./.:.:.:.:.:.:.:.	./.:.:.:.:.:.:.:.
I	6071688	.	G	A	90	.	MQ0F=0;MQ=60;SGB=-0.379885;ICB=1;HOB=0.5;DP=23;DP4=6,4,4,3;AD=0,1;AN=0;AC=0	GT:DP:SP:ADF:ADR:AD:PL:HP	./.:.:.:.:.:.:.:.	./.:.:.:.:.:.:.:.	./.:.:.:.:.:.:.:.	./.:.:.:.:.:.:.:.
I	6074399	.	C	A	90	.	MQ0F=0;MQ=60;SGB=-0.379885;ICB=1;HOB=0.5;DP=20;DP4=8,1,3,1;AD=1,1;AN=0;AC=0	GT:DP:SP:ADF:ADR:AD:PL:HP	./.:.:.:.:.:.:.:.	./.:.:.:.:.:.:.:.	./.:.:.:.:.:.:.:.	./.:.:.:.:.:.:.:.
I	6074453	.	G	T	90	.	MQ0F=0;MQ=60;SGB=-0.379885;ICB=1;HOB=0.5;DP=18;DP4=5,7,3,0;AD=1,1;AN=0;AC=0	GT:DP:SP:ADF:ADR:AD:PL:HP	./.:.:.:.:.:.:.:.	./.:.:.:.:.:.:.:.	./.:.:.:.:.:.:.:.	./.:.:.:.:.:.:.:.
I	6074454	.	A	G	90	.	MQ0F=0;MQ=60;SGB=-0.379885;ICB=1;HOB=0.5;DP=18;DP4=6,7,3,0;AD=1,1;AN=0;AC=0	GT:DP:SP:ADF:ADR:AD:PL:HP	./.:.:.:.:.:.:.:.	./.:.:.:.:.:.:.:.	./.:.:.:.:.:.:.:.	./.:.:.:.:.:.:.:.
I	6074455	.	A	T	90	.	MQ0F=0;MQ=60;SGB=-0.379885;ICB=1;HOB=0.5;DP=18;DP4=6,7,3,0;AD=1,1;AN=0;AC=0	GT:DP:SP:ADF:ADR:AD:PL:HP	./.:.:.:.:.:.:.:.	./.:.:.:.:.:.:.:.	./.:.:.:.:.:.:.:.	./.:.:.:.:.:.:.:.
I	6074462	.	A	T	90	.	MQ0F=0;MQ=60;SGB=-0.379885;ICB=1;HOB=0.5;DP=18;DP4=5,7,3,0;AD=1,1;AN=0;AC=0	GT:DP:SP:ADF:ADR:AD:PL:HP	./.:.:.:.:.:.:.:.	./.:.:.:.:.:.:.:.	./.:.:.:.:.:.:.:.	./.:.:.:.:.:.:.:.
I	6091089	.	A	T	90	.	MQ0F=0;MQ=60;SGB=-0.379885;ICB=1;HOB=0.5;DP=31;DP4=11,6,5,4;AD=1,1;AN=0;AC=0	GT:DP:SP:ADF:ADR:AD:PL:HP	./.:.:.:.:.:.:.:.	./.:.:.:.:.:.:.:.	./.:.:.:.:.:.:.:.	./.:.:.:.:.:.:.:.
I	6091096	.	C	T	90	.	MQ0F=0;MQ=60;SGB=-0.379885;ICB=1;HOB=0.5;DP=31;DP4=12,5,4,4;AD=1,1;AN=0;AC=0	GT:DP:SP:ADF:ADR:AD:PL:HP	./.:.:.:.:.:.:.:.	./.:.:.:.:.:.:.:.	./.:.:.:.:.:.:.:.	./.:.:.:.:.:.:.:.
I	6094328	.	A	T	131	.	MQSB=1;MQ0F=0;MQ=60;SGB=-0.379885;ICB=1;HOB=0.5;DP=46;DP4=26,5,10,0;AD=1,1;AN=4;AC=2	GT:DP:SP:ADF:ADR:AD:PL:HP	./.:.:.:.:.:.:.:.	0/0:1:0:1,.:0,.:1,.:.:.	./.:.:.:.:.:.:.:.	1/1:1:0:0,1:0,0:0,1:41,3,0:BB
I	6094511	.	C	T	131	.	MQ0F=0;MQ=60;SGB=-0.379885;ICB=1;HOB=0.5;VDB=0.588406;MQSB=1;DP=113;DP4=23,26,22,10;AD=1,1;AN=6;AC=4	GT:DP:SP:ADF:ADR:AD:PL:HP	1/1:1:0:0,1:0,0:0,1:60,3,0:.	0/0:1:0:0,.:1,.:1,.:.:.	./.:.:.:.:.:.:.:.	1/1:3:0:0,3:0,0:0,3:137,9,0:.
I	6094949	.	G	A	112	.	SGB=-0.379885;MQ0F=0;ICB=1;HOB=0.5;MQ=60;MQSB=1;RPB=1;MQB=1;BQB=1;DP=38;DP4=12,12,3,6;AD=1,1;AN=0;AC=0	GT:PL:DP:SP:ADF:ADR:AD:HP	./.:.:.:.:.:.:.:.	./.:.:.:.:.:.:.:.	./.:.:.:.:.:.:.:.	./.:.:.:.:.:.:.:.
I	6095533	.	T	C	105	.	SGB=-0.379885;MQ0F=0;ICB=1;HOB=0.5;MQ=60;DP=34;DP4=15,7,2,5;AD=0,1;AN=2;AC=0	GT:PL:DP:SP:ADF:ADR:AD:HP	./.:.:.:.:.:.:.:.	0/0:.:1:0:1,.:0,.:1,.:.	./.:.:.:.:.:.:.:.	./.:.:.:.:.:.:.:.
I	6097661	.	T	C	124	.	MQ0F=0;MQ=60;SGB=-0.379885;ICB=1;HOB=0.5;RPB=1;MQB=1;BQB=1;VDB=0.22;MQSB=1;DP=54;DP4=21,2,15,7;AD=1,1;AN=0;AC=0	GT:DP:SP:ADF:ADR:AD:PL:HP	./.:.:.:.:.:.:.:.	./.:.:.:.:.:.:.:.	./.:.:.:.:.:.:.:.	./.:.:.:.:.:.:.:.
I	6100082	.	T	A	90	.	SGB=-0.379885;MQ0F=0;MQ=60;ICB=1;HOB=0.5;VDB=0.336489;MQSB=1;DP=44;DP4=8,17,8,3;AD=1,1;AN=0;AC=0	GT:DP:SP:ADF:ADR:AD:PL:HP	./.:.:.:.:.:.:.:.	./.:.:.:.:.:.:.:.	./.:.:.:.:.:.:.:.	./.:.:.:.:.:.:.:.
I	6101358	.	A	C	105	.	MQ0F=0;MQ=60;SGB=-0.379885;ICB=1;HOB=0.5;DP=41;DP4=12,13,6,3;AD=0,1;AN=2;AC=0	GT:DP:SP:ADF:ADR:AD:PL:HP	./.:.:.:.:.:.:.:.	0/0:1:0:1,.:0,.:1,.:.:.	./.:.:.:.:.:.:.:.	./.:.:.:.:.:.:.:.
I	6107905	.	T	G	71	.	SGB=-0.379885;MQ0F=0;ICB=1;HOB=0.5;MQ=60;DP=14;DP4=2,5,6,0;AD=1,1;AN=0;AC=0	GT:PL:DP:SP:ADF:ADR:AD:HP	./.:.:.:.:.:.:.:.	./.:.:.:.:.:.:.:.	./.:.:.:.:.:.:.:.	./.:.:.:.:.:.:.:.
I	6109456	.	C	T	90	.	MQ0F=0;MQ=60;SGB=-0.379885;ICB=1;HOB=0.5;DP=28;DP4=14,4,4,2;AD=0,1;AN=0;AC=0	GT:DP:SP:ADF:ADR:AD:PL:HP	./.:.:.:.:.:.:.:.	./.:.:.:.:.:.:.:.	./.:.:.:.:.:.:.:.	./.:.:.:.:.:.:.:.
I	6116869	.	T	G	112	.	MQ0F=0;MQ=60;SGB=-0.379885;ICB=1;HOB=0.5;MQSB=1;DP=30;DP4=7,12,5,2;AD=0,1;AN=0;AC=0	GT:DP:SP:ADF:ADR:AD:PL:HP	./.:.:.:.:.:.:.:.	./.:.:.:.:.:.:.:.	./.:.:.:.:.:.:.:.	./.:.:.:.:.:.:.:.
I	6122186	.	C	T	124	.	MQ0F=0;MQ=60;SGB=-0.379885;ICB=1;HOB=0.5;MQSB=1;DP=47;DP4=24,4,3,2;AD=1,1;AN=2;AC=0	GT:DP:SP:ADF:ADR:AD:PL:HP	./.:.:.:.:.:.:.:.	0/0:1:0:1,.:0,.:1,.:.:.	./.:.:.:.:.:.:.:.	./.:.:.:.:.:.:.:.
I	6123963	.	G	A	90	.	SGB=-0.379885;MQ0F=0;MQ=60;ICB=1;HOB=0.5;VDB=0.5;DP=30;DP4=11,6,3,5;AD=0,1;AN=0;AC=0	GT:PL:DP:SP:ADF:ADR:AD:HP	./.:.:.:.:.:.:.:.	./.:.:.:.:.:.:.:.	./.:.:.:.:.:.:.:.	./.:.:.:.:.:.:.:.
I	6128544	.	G	A	112	.	SGB=-0.379885;MQ0F=0;ICB=1;HOB=0.5;MQ=60;MQSB=1;DP=21;DP4=9,5,4,0;AD=0,1;AN=0;AC=0	GT:PL:DP:SP:ADF:ADR:AD:HP	./.:.:.:.:.:.:.:.	./.:.:.:.:.:.:.:.	./.:.:.:.:.:.:.:.	./.:.:.:.:.:.:.:.
I	6129629	.	G	A	90	.	SGB=-0.379885;MQ0F=0;ICB=1;HOB=0.5;MQ=60;DP=31;DP4=4,9,9,1;AD=1,1;AN=2;AC=0	GT:PL:DP:SP:ADF:ADR:AD:HP	./.:.:.:.:.:.:.:.	./.:.:.:.:.:.:.:.	0/0:.:1:0:0,.:1,.:1,.:.	./.:.:.:.:.:.:.:.
I	6130499	.	T	C	132	.	MQ0F=0;MQ=60;SGB=-0.379885;ICB=1;HOB=0.5;MQSB=1;VDB=0.02;DP=39;DP4=7,11,8,3;AD=1,1;AN=2;AC=2	GT:DP:SP:ADF:ADR:AD:PL:HP	./.:.:.:.:.:.:.:.	./.:.:.:.:.:.:.:.	./.:.:.:.:.:.:.:.	1/1:1:0:0,1:0,0:0,1:41,3,0:BB
I	6130876	.	C	T	90	.	MQ0F=0;MQ=60;SGB=-0.379885;ICB=1;HOB=0.5;VDB=0.96;MQSB=1;DP=28;DP4=11,4,6,4;AD=1,1;AN=0;AC=0	GT:DP:SP:ADF:ADR:AD:PL:HP	./.:.:.:.:.:.:.:.	./.:.:.:.:.:.:.:.	./.:.:.:.:.:.:.:.	./.:.:.:.:.:.:.:.
I	6132995	.	A	G	108	.	MQ0F=0;MQ=60;SGB=-0.379885;ICB=1;HOB=0.5;MQSB=1;DP=38;DP4=15,9,3,2;AD=0,1;AN=2;AC=0	GT:DP:SP:ADF:ADR:AD:PL:HP	./.:.:.:.:.:.:.:.	./.:.:.:.:.:.:.:.	0/0:1:0:0,.:1,.:1,.:.:.	./.:.:.:.:.:.:.:.
I	6136670	.	C	T	105	.	SGB=-0.379885;MQ0F=0;ICB=1;HOB=0.5;MQ=60;DP=32;DP4=8,16,3,3;AD=1,1;AN=0;AC=0	GT:PL:DP:SP:ADF:ADR:AD:HP	./.:.:.:.:.:.:.:.	./.:.:.:.:.:.:.:.	./.:.:.:.:.:.:.:.	./.:.:.:.:.:.:.:.
I	6145071	.	C	T	131	.	MQ0F=0;MQ=60;MQSB=1;SGB=-0.379885;ICB=1;HOB=0.5;DP=27;DP4=4,9,3,5;AD=1,1;AN=0;AC=0	GT:DP:SP:ADF:ADR:AD:PL:HP	./.:.:.:.:.:.:.:.	./.:.:.:.:.:.:.:.	./.:.:.:.:.:.:.:.	./.:.:.:.:.:.:.:.
I	6150298	.	G	A	142	.	MQ0F=0;MQ=60;SGB=-0.379885;ICB=1;HOB=0.5;MQSB=1;DP=36;DP4=11,11,3,6;AD=1,1;AN=2;AC=0	GT:DP:SP:ADF:ADR:AD:PL:HP	./.:.:.:.:.:.:.:.	0/0:1:0:0,.:1,.:1,.:.:.	./.:.:.:.:.:.:.:.	./.:.:.:.:.:.:.:.
I	6150299	.	T	A	142	.	MQ0F=0;MQ=60;SGB=-0.379885;ICB=1;HOB=0.5;MQSB=1;DP=35;DP4=10,11,3,7;AD=1,1;AN=2;AC=0	GT:DP:SP:ADF:ADR:AD:PL:HP	./.:.:.:.:.:.:.:.	0/0:1:0:0,.:1,.:1,.:.:.	./.:.:.:.:.:.:.:.	./.:.:.:.:.:.:.:.
I	6151144	.	T	C	124	.	MQ0F=0;MQ=60;SGB=-0.379885;ICB=1;HOB=0.5;DP=33;DP4=13,8,1,3;AD=1,1;AN=0;AC=0	GT:DP:SP:ADF:ADR:AD:PL:HP	./.:.:.:.:.:.:.:.	./.:.:.:.:.:.:.:.	./.:.:.:.:.:.:.:.	./.:.:.:.:.:.:.:.
I	6151645	.	A	G	131	.	MQ0F=0;MQ=60;SGB=-0.379885;ICB=1;HOB=0.5;VDB=0.18;MQSB=1;DP=54;DP4=14,8,12,6;AD=2,1;AN=4;AC=4	GT:DP:SP:ADF:ADR:AD:PL:HP	1/1:1:0:0,1:0,0:0,1:41,3,0:BB	./.:.:.:.:.:.:.:.	1/1:1:0:0,0:0,1:0,1:41,3,0:BB	./.:.:.:.:.:.:.:.
I	6153234	.	A	T	71	.	SGB=-0.379885;MQ0F=0;ICB=1;HOB=0.5;MQ=60;DP=12;DP4=0,6,3,3;AD=0,1;AN=0;AC=0	GT:PL:DP:SP:ADF:ADR:AD:HP	./.:.:.:.:.:.:.:.	./.:.:.:.:.:.:.:.	./.:.:.:.:.:.:.:.	./.:.:.:.:.:.:.:.
I	6157473	.	T	C	90	.	SGB=-0.379885;MQ0F=0;ICB=1;HOB=0.5;MQ=60;DP=15;DP4=2,6,2,3;AD=0,1;AN=0;AC=0	GT:PL:DP:SP:ADF:ADR:AD:HP	./.:.:.:.:.:.:.:.	./.:.:.:.:.:.:.:.	./.:.:.:.:.:.:.:.	./.:.:.:.:.:.:.:.
I	6157499	.	C	T	90	.	SGB=-0.379885;MQ0F=0;ICB=1;HOB=0.5;MQ=60;DP=14;DP4=3,4,1,3;AD=0,1;AN=0;AC=0	GT:PL:DP:SP:ADF:ADR:AD:HP	./.:.:.:.:.:.:.:.	./.:.:.:.:.:.:.:.	./.:.:.:.:.:.:.:.	./.:.:.:.:.:.:.:.
I	6165355	.	C	G	131	.	MQ0F=0;MQ=60;SGB=-0.379885;ICB=1;HOB=0.5;MQSB=1;DP=23;DP4=6,7,4,3;AD=1,1;AN=0;AC=0	GT:DP:SP:ADF:ADR:AD:PL:HP	./.:.:.:.:.:.:.:.	./.:.:.:.:.:.:.:.	./.:.:.:.:.:.:.:.	./.:.:.:.:.:.:.:.
I	6166275	.	A	T	105	.	MQ0F=0;MQ=60;SGB=-0.379885;ICB=1;HOB=0.5;VDB=0.6;MQSB=1;DP=31;DP4=9,10,3,4;AD=1,1;AN=0;AC=0	GT:DP:SP:ADF:ADR:AD:PL:HP	./.:.:.:.:.:.:.:.	./.:.:.:.:.:.:.:.	./.:.:.:.:.:.:.:.	./.:.:.:.:.:.:.:.
I	6171737	.	G	A	999	.	MQ0F=0;MQ=60;SGB=-0.379885;ICB=1;HOB=0.5;DP=48;DP4=34,4,2,1;AD=2,1;AN=2;AC=2	GT:DP:SP:ADF:ADR:AD:PL:HP	./.:.:.:.:.:.:.:.	./.:.:.:.:.:.:.:.	./.:.:.:.:.:.:.:.	1/1:1:0:0,0:0,1:0,1:41,3,0:BB
I	6175104	.	T	A	999	.	SGB=-0.379885;MQ0F=0;ICB=1;HOB=0.5;MQ=60;VDB=0.02;DP=128;DP4=100,10,9,3;AD=0,1;AN=2;AC=0	GT:PL:DP:SP:ADF:ADR:AD:HP	./.:.:.:.:.:.:.:.	0/0:.:1:0:0,.:1,.:1,.:.	./.:.:.:.:.:.:.:.	./.:.:.:.:.:.:.:.
I	6178398	.	T	A	90	.	MQ0F=0;MQ=60;SGB=-0.379885;DP=22;DP4=10,4,3,0;AD=1,1;AN=0;AC=0	GT:DP:SP:ADF:ADR:AD:PL	./.:.:.:.:.:.:.	./.:.:.:.:.:.:.	./.:.:.:.:.:.:.	./.:.:.:.:.:.:.
I	6197582	.	C	A	90	.	SGB=-0.379885;MQ0F=0;ICB=1;HOB=0.5;MQ=60;DP=19;DP4=2,2,6,4;AD=1,1;AN=0;AC=0	GT:PL:DP:SP:ADF:ADR:AD:HP	./.:.:.:.:.:.:.:.	./.:.:.:.:.:.:.:.	./.:.:.:.:.:.:.:.	./.:.:.:.:.:.:.:.
I	6197767	.	T	C	90	.	MQ0F=0;MQ=60;SGB=-0.379885;ICB=1;HOB=0.5;DP=12;DP4=6,0,2,2;AD=0,1;AN=0;AC=0	GT:DP:SP:ADF:ADR:AD:PL:HP	./.:.:.:.:.:.:.:.	./.:.:.:.:.:.:.:.	./.:.:.:.:.:.:.:.	./.:.:.:.:.:.:.:.
I	6197838	.	G	C	90	.	SGB=-0.379885;MQ0F=0;MQ=60;ICB=1;HOB=0.5;DP=22;DP4=9,5,3,3;AD=0,1;AN=0;AC=0	GT:PL:DP:SP:ADF:ADR:AD:HP	./.:.:.:.:.:.:.:.	./.:.:.:.:.:.:.:.	./.:.:.:.:.:.:.:.	./.:.:.:.:.:.:.:.
I	6198042	.	T	G	105	.	MQ0F=0;MQ=60;SGB=-0.379885;ICB=1;HOB=0.5;DP=19;DP4=4,8,3,1;AD=0,1;AN=0;AC=0	GT:DP:SP:ADF:ADR:AD:PL:HP	./.:.:.:.:.:.:.:.	./.:.:.:.:.:.:.:.	./.:.:.:.:.:.:.:.	./.:.:.:.:.:.:.:.
I	6218948	.	A	G	140	.	MQ0F=0;MQ=60;SGB=-0.379885;ICB=1;HOB=0.5;DP=34;DP4=13,5,3,4;AD=1,1;AN=0;AC=0	GT:DP:SP:ADF:ADR:AD:PL:HP	./.:.:.:.:.:.:.:.	./.:.:.:.:.:.:.:.	./.:.:.:.:.:.:.:.	./.:.:.:.:.:.:.:.
I	6227422	.	A	T	90	.	MQ0F=0;MQ=60;VDB=0.26;SGB=-0.453602;MQSB=1;ICB=1;HOB=0.5;DP=20;DP4=5,3,4,2;AD=0,1;AN=0;AC=0	GT:DP:SP:ADF:ADR:AD:PL:HP	./.:.:.:.:.:.:.:.	./.:.:.:.:.:.:.:.	./.:.:.:.:.:.:.:.	./.:.:.:.:.:.:.:.
I	6236421	.	T	C	131	.	SGB=-0.379885;MQ0F=0;ICB=1;HOB=0.5;MQ=60;MQSB=1;DP=30;DP4=12,8,0,3;AD=1,1;AN=2;AC=0	GT:PL:DP:SP:ADF:ADR:AD:HP	./.:.:.:.:.:.:.:.	0/0:.:2:0:1,.:1,.:2,.:.	./.:.:.:.:.:.:.:.	./.:.:.:.:.:.:.:.
I	6238298	.	C	T	112	.	SGB=-0.379885;MQ0F=0;ICB=1;HOB=0.5;MQ=60;MQSB=1;DP=32;DP4=15,5,5,4;AD=1,1;AN=2;AC=2	GT:PL:DP:SP:ADF:ADR:AD:HP	./.:.:.:.:.:.:.:.	./.:.:.:.:.:.:.:.	./.:.:.:.:.:.:.:.	1/1:41,3,0:1:0:0,0:0,1:0,1:BB
I	6238954	.	C	T	90	.	MQ0F=0;MQ=60;SGB=-0.379885;RPB=1;MQB=1;BQB=1;ICB=1;HOB=0.5;MQSB=1;DP=31;DP4=7,13,6,1;AD=1,1;AN=0;AC=0	GT:DP:SP:ADF:ADR:AD:PL:HP	./.:.:.:.:.:.:.:.	./.:.:.:.:.:.:.:.	./.:.:.:.:.:.:.:.	./.:.:.:.:.:.:.:.
I	6241831	.	G	A	90	.	MQ0F=0;MQ=60;SGB=-0.379885;ICB=1;HOB=0.5;DP=21;DP4=11,4,2,1;AD=0,1;AN=2;AC=0	GT:DP:SP:ADF:ADR:AD:PL:HP	./.:.:.:.:.:.:.:.	0/0:1:0:1,.:0,.:1,.:.:.	./.:.:.:.:.:.:.:.	./.:.:.:.:.:.:.:.
I	6251847	.	T	A	127	.	SGB=-0.379885;MQ0F=0;ICB=1;HOB=0.5;MQ=60;MQSB=1;VDB=0.107235;DP=52;DP4=8,16,8,13;AD=0,2;AN=0;AC=0	GT:PL:DP:SP:ADF:ADR:AD:HP	./.:.:.:.:.:.:.:.	./.:.:.:.:.:.:.:.	./.:.:.:.:.:.:.:.	./.:.:.:.:.:.:.:.
I	6256994	.	C	T	105	.	MQ0F=0;MQ=60;SGB=-0.379885;ICB=1;HOB=0.5;VDB=0.06;DP=40;DP4=17,7,7,0;AD=0,1;AN=0;AC=0	GT:DP:SP:ADF:ADR:AD:PL:HP	./.:.:.:.:.:.:.:.	./.:.:.:.:.:.:.:.	./.:.:.:.:.:.:.:.	./.:.:.:.:.:.:.:.
I	6259249	.	T	C	124	.	MQ0F=0;MQ=60;SGB=-0.379885;ICB=1;HOB=0.5;DP=44;DP4=11,12,6,4;AD=1,1;AN=4;AC=4	GT:DP:SP:ADF:ADR:AD:PL:HP	1/1:1:0:0,0:0,1:0,1:41,3,0:BB	./.:.:.:.:.:.:.:.	1/1:1:0:0,1:0,0:0,1:60,3,0:.	./.:.:.:.:.:.:.:.
I	6261986	.	T	C	90	.	MQ0F=0;MQ=60;SGB=-0.379885;ICB=1;HOB=0.5;DP=22;DP4=7,5,7,1;AD=0,1;AN=0;AC=0	GT:DP:SP:ADF:ADR:AD:PL:HP	./.:.:.:.:.:.:.:.	./.:.:.:.:.:.:.:.	./.:.:.:.:.:.:.:.	./.:.:.:.:.:.:.:.
I	6268252	.	T	C	131	.	SGB=-0.379885;MQ0F=0;ICB=1;HOB=0.5;MQ=60;MQSB=1;DP=42;DP4=14,11,4,5;AD=0,1;AN=0;AC=0	GT:PL:DP:SP:ADF:ADR:AD:HP	./.:.:.:.:.:.:.:.	./.:.:.:.:.:.:.:.	./.:.:.:.:.:.:.:.	./.:.:.:.:.:.:.:.
I	6278705	.	A	G	105	.	MQ0F=0;MQ=60;SGB=-0.379885;ICB=1;HOB=0.5;RPB=1;MQB=1;MQSB=1;BQB=1;DP=47;DP4=16,10,6,3;AD=1,1;AN=0;AC=0	GT:DP:SP:ADF:ADR:AD:PL:HP	./.:.:.:.:.:.:.:.	./.:.:.:.:.:.:.:.	./.:0:0:0,.:0,.:0,.:.:.	./.:.:.:.:.:.:.:.
I	6279838	.	A	C	154	.	SGB=-0.379885;MQ0F=0;ICB=1;HOB=0.5;MQ=60;MQSB=1;VDB=0.92;DP=44;DP4=19,11,5,4;AD=1,2;AN=2;AC=2	GT:PL:DP:SP:ADF:ADR:AD:HP	1/1:41,3,0:1:0:0,0:0,1:0,1:BB	./.:.:.:.:.:.:.:.	./.:.:.:.:.:.:.:.	./.:.:.:.:.:.:.:.
I	6280063	.	G	T	112	.	MQ0F=0;MQ=60;SGB=-0.379885;MQSB=1;ICB=1;HOB=0.5;DP=31;DP4=15,3,3,1;AD=1,1;AN=2;AC=2	GT:DP:SP:ADF:ADR:AD:PL:HP	1/1:1:0:0,1:0,0:0,1:41,3,0:BB	./.:.:.:.:.:.:.:.	./.:.:.:.:.:.:.:.	./.:.:.:.:.:.:.:.
I	6284554	.	T	C	101	.	MQ0F=0;MQ=60;SGB=-0.379885;ICB=1;HOB=0.5;VDB=0.5;MQSB=1;DP=31;DP4=8,8,4,5;AD=1,1;AN=0;AC=0	GT:DP:SP:ADF:ADR:AD:PL:HP	./.:.:.:.:.:.:.:.	./.:.:.:.:.:.:.:.	./.:.:.:.:.:.:.:.	./.:.:.:.:.:.:.:.
I	6287770	.	A	G	131	.	SGB=-0.379885;MQ0F=0;MQ=60;ICB=1;HOB=0.5;VDB=0.18;RPB=1;MQB=1;MQSB=1;BQB=1;DP=61;DP4=12,16,12,7;AD=1,1;AN=2;AC=2	GT:PL:DP:SP:ADF:ADR:AD:HP	./.:.:.:.:.:.:.:.	./.:.:.:.:.:.:.:.	./.:.:.:.:.:.:.:.	1/1:41,3,0:1:0:0,0:0,1:0,1:BB
I	6293148	.	C	A	124	.	MQ0F=0;MQ=60;SGB=-0.379885;ICB=1;HOB=0.5;VDB=0.06;DP=32;DP4=10,8,2,5;AD=0,1;AN=0;AC=0	GT:DP:SP:ADF:ADR:AD:PL:HP	./.:.:.:.:.:.:.:.	./.:.:.:.:.:.:.:.	./.:.:.:.:.:.:.:.	./.:.:.:.:.:.:.:.
I	6295834	.	G	A	90	.	MQ0F=0;MQ=60;SGB=-0.379885;ICB=1;HOB=0.5;VDB=0.28;DP=36;DP4=10,4,7,4;AD=1,1;AN=2;AC=2	GT:DP:SP:ADF:ADR:AD:PL:HP	./.:.:.:.:.:.:.:.	./.:.:.:.:.:.:.:.	./.:.:.:.:.:.:.:.	1/1:1:0:0,0:0,1:0,1:41,3,0:BB
I	6299587	.	T	C	105	.	MQ0F=0;MQ=60;SGB=-0.379885;ICB=1;HOB=0.5;VDB=0.88;DP=28;DP4=13,2,5,2;AD=0,1;AN=4;AC=2	GT:DP:SP:ADF:ADR:AD:PL:HP	./.:.:.:.:.:.:.:.	0/0:2:0:2,.:0,.:2,.:.:.	1/1:1:0:0,0:0,1:0,1:41,3,0:BB	./.:.:.:.:.:.:.:.
I	6309428	.	A	T	90	.	SGB=-0.379885;MQ0F=0;ICB=1;HOB=0.5;MQ=60;DP=15;DP4=5,4,1,4;AD=1,1;AN=2;AC=0	GT:PL:DP:SP:ADF:ADR:AD:HP	./.:.:.:.:.:.:.:.	0/0:.:1:0:1,.:0,.:1,.:.	./.:.:.:.:.:.:.:.	./.:.:.:.:.:.:.:.
I	6311798	.	T	A	132	.	MQ0F=0;MQ=60;SGB=-0.379885;ICB=1;HOB=0.5;MQSB=1;RPB=1;MQB=1;BQB=1;DP=46;DP4=17,11,6,2;AD=0,1;AN=0;AC=0	GT:DP:SP:ADF:ADR:AD:PL:HP	./.:.:.:.:.:.:.:.	./.:.:.:.:.:.:.:.	./.:.:.:.:.:.:.:.	./.:.:.:.:.:.:.:.
I	6319839	.	A	G	90	.	MQ0F=0;MQ=60;SGB=-0.379885;ICB=1;HOB=0.5;DP=34;DP4=15,2,7,4;AD=0,1;AN=0;AC=0	GT:DP:SP:ADF:ADR:AD:PL:HP	./.:.:.:.:.:.:.:.	./.:.:.:.:.:.:.:.	./.:.:.:.:.:.:.:.	./.:.:.:.:.:.:.:.
I	6322212	.	T	C	90	.	VDB=0.1;SGB=-0.453602;MQ0F=0;MQ=60;ICB=1;HOB=0.5;DP=30;DP4=6,10,1,7;AD=1,1;AN=0;AC=0	GT:PL:DP:SP:ADF:ADR:AD:HP	./.:.:.:.:.:.:.:.	./.:.:.:.:.:.:.:.	./.:.:.:.:.:.:.:.	./.:.:.:.:.:.:.:.
I	6322578	.	A	G	105	.	SGB=-0.379885;MQ0F=0;ICB=1;HOB=0.5;MQ=60;DP=46;DP4=20,5,11,1;AD=0,1;AN=2;AC=2	GT:PL:DP:SP:ADF:ADR:AD:HP	./.:.:.:.:.:.:.:.	./.:.:.:.:.:.:.:.	1/1:41,3,0:1:0:0,1:0,0:0,1:BB	./.:.:.:.:.:.:.:.
I	6324722	.	T	C	124	.	SGB=-0.379885;MQ0F=0;MQ=60;ICB=1;HOB=0.5;MQSB=1;VDB=0.22;DP=54;DP4=25,5,8,3;AD=1,1;AN=0;AC=0	GT:PL:DP:SP:ADF:ADR:AD:HP	./.:.:.:.:.:.:.:.	./.:.:.:.:.:.:.:.	./.:.:.:.:.:.:.:.	./.:.:.:.:.:.:.:.
I	6329697	.	T	C	119	.	SGB=-0.379885;MQ0F=0;ICB=1;HOB=0.5;MQ=46;RPB=1;MQB=1;BQB=1;MQSB=1;VDB=0.38;DP=76;DP4=9,29,6,22;AD=2,1;AN=0;AC=0	GT:PL:DP:SP:ADF:ADR:AD:HP	./.:.:.:.:.:.:.:.	./.:.:.:.:.:.:.:.	./.:.:.:.:.:.:.:.	./.:.:.:.:.:.:.:.
I	6333579	.	C	T	105	.	MQ0F=0;MQ=60;SGB=-0.379885;ICB=1;HOB=0.5;DP=18;DP4=9,5,1,1;AD=1,1;AN=0;AC=0	GT:DP:SP:ADF:ADR:AD:PL:HP	./.:.:.:.:.:.:.:.	./.:.:.:.:.:.:.:.	./.:.:.:.:.:.:.:.	./.:.:.:.:.:.:.:.
I	6335450	.	C	T	144	.	MQ0F=0;MQ=60;SGB=-0.379885;MQSB=1;ICB=1;HOB=0.5;VDB=0.56;DP=43;DP4=19,11,2,4;AD=1,1;AN=2;AC=0	GT:DP:SP:ADF:ADR:AD:PL:HP	./.:.:.:.:.:.:.:.	0/0:1:0:1,.:0,.:1,.:.:.	./.:.:.:.:.:.:.:.	./.:.:.:.:.:.:.:.
I	6340410	.	A	G	131	.	MQ0F=0;MQ=60;MQSB=1;SGB=-0.379885;ICB=1;HOB=0.5;DP=37;DP4=13,9,4,4;AD=1,1;AN=0;AC=0	GT:DP:SP:ADF:ADR:AD:PL:HP	./.:.:.:.:.:.:.:.	./.:.:.:.:.:.:.:.	./.:.:.:.:.:.:.:.	./.:.:.:.:.:.:.:.
I	6344194	.	T	A	124	.	SGB=-0.379885;MQ0F=0;ICB=1;HOB=0.5;MQ=60;DP=35;DP4=15,4,4,4;AD=0,1;AN=0;AC=0	GT:PL:DP:SP:ADF:ADR:AD:HP	./.:.:.:.:.:.:.:.	./.:.:.:.:.:.:.:.	./.:.:.:.:.:.:.:.	./.:.:.:.:.:.:.:.
I	6344891	.	G	T	999	.	MQ0F=0;MQ=60;VDB=0.22;SGB=-0.453602;MQSB=0.864013;ICB=1;HOB=0.5;DP=32;DP4=14,7,4,2;AD=0,1;AN=0;AC=0	GT:DP:SP:ADF:ADR:AD:PL:HP	./.:.:.:.:.:.:.:.	./.:.:.:.:.:.:.:.	./.:.:.:.:.:.:.:.	./.:.:.:.:.:.:.:.
I	6351803	.	T	A	90	.	SGB=-0.379885;MQ0F=0;MQ=60;RPB=1;MQB=1;MQSB=1;BQB=1;ICB=1;HOB=0.5;DP=33;DP4=5,9,6,6;AD=0,1;AN=2;AC=0	GT:PL:DP:SP:ADF:ADR:AD:HP	./.:.:.:.:.:.:.:.	0/0:.:1:0:1,.:0,.:1,.:.	./.:.:.:.:.:.:.:.	./.:.:.:.:.:.:.:.
I	6358685	.	A	T	108	.	MQ0F=0;MQ=60;SGB=-0.379885;VDB=0.02;ICB=1;HOB=0.5;DP=31;DP4=10,11,4,0;AD=1,1;AN=0;AC=0	GT:DP:SP:ADF:ADR:AD:PL:HP	./.:.:.:.:.:.:.:.	./.:.:.:.:.:.:.:.	./.:.:.:.:.:.:.:.	./.:.:.:.:.:.:.:.
I	6363239	.	A	G	90	.	MQ0F=0;MQ=60;SGB=-0.379885;ICB=1;HOB=0.5;DP=25;DP4=12,5,3,1;AD=1,1;AN=0;AC=0	GT:DP:SP:ADF:ADR:AD:PL:HP	./.:.:.:.:.:.:.:.	./.:.:.:.:.:.:.:.	./.:.:.:.:.:.:.:.	./.:.:.:.:.:.:.:.
I	6364332	.	G	C	999	.	MQSB=1;MQ0F=0;MQ=60;SGB=-0.379885;ICB=1;HOB=0.5;RPB=1;MQB=1;BQB=1;VDB=0.02;DP=498;DP4=410,8,37,6;AD=2,1;AN=6;AC=1	GT:DP:SP:ADF:ADR:AD:PL:HP	0/0:3:0:3,.:0,.:3,.:.:.	0/0:2:0:2,.:0,.:2,.:.:.	./.:.:.:.:.:.:.:.	0/1:2:0:1,0:0,1:1,1:35,0,35:AB
I	6370071	.	G	A	71	.	MQ0F=0;MQ=60;SGB=-0.379885;ICB=1;HOB=0.5;DP=15;DP4=3,8,2,2;AD=1,1;AN=0;AC=0	GT:DP:SP:ADF:ADR:AD:PL:HP	./.:.:.:.:.:.:.:.	./.:.:.:.:.:.:.:.	./.:.:.:.:.:.:.:.	./.:.:.:.:.:.:.:.
I	6375940	.	G	A	108	.	MQ0F=0;MQ=60;SGB=-0.379885;ICB=1;HOB=0.5;MQSB=1;VDB=0.02;DP=30;DP4=6,8,6,8;AD=0,2;AN=0;AC=0	GT:DP:SP:ADF:ADR:AD:PL:HP	./.:.:.:.:.:.:.:.	./.:.:.:.:.:.:.:.	./.:.:.:.:.:.:.:.	./.:.:.:.:.:.:.:.
I	6377789	.	C	T	71	.	SGB=-0.379885;MQ0F=0;ICB=1;HOB=0.5;MQ=60;DP=17;DP4=2,4,6,2;AD=0,1;AN=0;AC=0	GT:PL:DP:SP:ADF:ADR:AD:HP	./.:.:.:.:.:.:.:.	./.:.:.:.:.:.:.:.	./.:.:.:.:.:.:.:.	./.:.:.:.:.:.:.:.
I	6378183	.	C	G	106	.	VDB=0.02;SGB=-0.453602;MQ0F=0;MQ=60;ICB=1;HOB=0.5;DP=23;DP4=8,5,5,2;AD=0,1;AN=0;AC=0	GT:PL:DP:SP:ADF:ADR:AD:HP	./.:.:.:.:.:.:.:.	./.:.:.:.:.:.:.:.	./.:.:.:.:.:.:.:.	./.:.:.:.:.:.:.:.
I	6378368	.	C	T	134	.	SGB=-0.379885;MQ0F=0;MQ=60;VDB=0.0672958;MQSB=1;ICB=1;HOB=0.5;DP=28;DP4=3,4,2,13;AD=0,1;AN=0;AC=0	GT:PL:DP:SP:ADF:ADR:AD:HP	./.:.:.:.:.:.:.:.	./.:.:.:.:.:.:.:.	./.:.:.:.:.:.:.:.	./.:.:.:.:.:.:.:.
I	6379742	.	G	A	112	.	MQ0F=0;MQ=60;SGB=-0.379885;ICB=1;HOB=0.5;MQSB=1;DP=31;DP4=8,10,4,2;AD=1,1;AN=2;AC=2	GT:DP:SP:ADF:ADR:AD:PL:HP	./.:.:.:.:.:.:.:.	./.:.:.:.:.:.:.:.	1/1:1:0:0,1:0,0:0,1:41,3,0:.	./.:.:.:.:.:.:.:.
I	6382175	.	G	T	131	.	MQ0F=0;MQ=60;SGB=-0.379885;ICB=1;HOB=0.5;MQSB=1;DP=26;DP4=10,10,3,1;AD=0,1;AN=2;AC=0	GT:DP:SP:ADF:ADR:AD:PL:HP	./.:.:.:.:.:.:.:.	0/0:1:0:0,.:1,.:1,.:.:.	./.:.:.:.:.:.:.:.	./.:.:.:.:.:.:.:.
I	6384944	.	G	.	90	.	MQ0F=0;MQ=60;DP=21;DP4=12,2,0,0;AD=1;AN=0	GT:DP:SP:ADF:ADR:AD	./.:.:.:.:.:.	./.:.:.:.:.:.	./.:.:.:.:.:.	./.:.:.:.:.:.
I	6385320	.	T	C	131	.	MQSB=1;MQ0F=0;MQ=60;SGB=-0.379885;ICB=1;HOB=0.5;DP=44;DP4=10,11,9,3;AD=0,1;AN=0;AC=0	GT:DP:SP:ADF:ADR:AD:PL:HP	./.:.:.:.:.:.:.:.	./.:.:.:.:.:.:.:.	./.:.:.:.:.:.:.:.	./.:.:.:.:.:.:.:.
I	6385720	.	A	T	90	.	MQ0F=0;MQ=60;VDB=0.9;SGB=-0.453602;MQSB=1;ICB=1;HOB=0.5;DP=24;DP4=4,10,2,3;AD=1,1;AN=0;AC=0	GT:DP:SP:ADF:ADR:AD:PL:HP	./.:.:.:.:.:.:.:.	./.:.:.:.:.:.:.:.	./.:.:.:.:.:.:.:.	./.:.:.:.:.:.:.:.
I	6385786	.	T	A	84	.	MQ0F=0;MQ=60;SGB=-0.379885;ICB=1;HOB=0.5;DP=18;DP4=4,7,4,1;AD=0,1;AN=0;AC=0	GT:DP:SP:ADF:ADR:AD:PL:HP	./.:.:.:.:.:.:.:.	./.:.:.:.:.:.:.:.	./.:.:.:.:.:.:.:.	./.:.:.:.:.:.:.:.
I	6386797	.	T	A	105	.	MQ0F=0;MQ=60;SGB=-0.379885;ICB=1;HOB=0.5;DP=30;DP4=12,3,3,4;AD=1,1;AN=2;AC=2	GT:DP:SP:ADF:ADR:AD:PL:HP	./.:.:.:.:.:.:.:.	./.:.:.:.:.:.:.:.	./.:.:.:.:.:.:.:.	1/1:1:0:0,1:0,0:0,1:59,3,0:.
I	6387606	.	T	C	90	.	SGB=-0.379885;MQ0F=0;ICB=1;HOB=0.5;MQ=60;DP=25;DP4=7,4,7,3;AD=0,1;AN=2;AC=2	GT:PL:DP:SP:ADF:ADR:AD:HP	./.:.:.:.:.:.:.:.	./.:.:.:.:.:.:.:.	./.:.:.:.:.:.:.:.	1/1:60,3,0:1:0:0,1:0,0:0,1:.
I	6396141	.	C	T	131	.	MQ0F=0;MQ=60;SGB=-0.379885;ICB=1;HOB=0.5;MQSB=1;DP=18;DP4=9,4,0,2;AD=1,1;AN=2;AC=0	GT:DP:SP:ADF:ADR:AD:PL:HP	./.:.:.:.:.:.:.:.	0/0:1:0:0,.:1,.:1,.:.:.	./.:.:.:.:.:.:.:.	./.:.:.:.:.:.:.:.
I	6397704	.	T	C	71	.	MQ0F=0;MQ=60;SGB=-0.379885;ICB=1;HOB=0.5;DP=19;DP4=6,1,8,1;AD=1,1;AN=2;AC=2	GT:DP:SP:ADF:ADR:AD:PL:HP	./.:.:.:.:.:.:.:.	./.:.:.:.:.:.:.:.	./.:.:.:.:.:.:.:.	1/1:1:0:0,1:0,0:0,1:60,3,0:.
I	6402041	.	G	T	124	.	MQ0F=0;MQ=60;SGB=-0.379885;ICB=1;HOB=0.5;VDB=0.44;MQSB=1;DP=49;DP4=16,16,6,1;AD=1,1;AN=2;AC=2	GT:DP:SP:ADF:ADR:AD:PL:HP	./.:.:.:.:.:.:.:.	./.:.:.:.:.:.:.:.	1/1:1:0:0,1:0,0:0,1:41,3,0:BB	./.:.:.:.:.:.:.:.
I	6404866	.	G	A	90	.	SGB=-0.379885;MQ0F=0;MQ=60;ICB=1;HOB=0.5;DP=25;DP4=7,13,1,3;AD=1,1;AN=0;AC=0	GT:DP:SP:ADF:ADR:AD:PL:HP	./.:.:.:.:.:.:.:.	./.:.:.:.:.:.:.:.	./.:.:.:.:.:.:.:.	./.:.:.:.:.:.:.:.
I	6405847	.	A	G	112	.	MQ0F=0;MQ=60;SGB=-0.379885;RPB=1;MQB=1;MQSB=1;BQB=1;ICB=1;HOB=0.5;DP=22;DP4=5,8,2,5;AD=0,1;AN=2;AC=2	GT:DP:SP:ADF:ADR:AD:PL:HP	./.:.:.:.:.:.:.:.	./.:.:.:.:.:.:.:.	./.:.:.:.:.:.:.:.	1/1:1:0:0,0:0,1:0,1:41,3,0:BB
I	6406238	.	A	T	101	.	MQ0F=0;MQ=60;SGB=-0.379885;ICB=1;HOB=0.5;VDB=0.02;DP=44;DP4=19,3,5,3;AD=1,1;AN=0;AC=0	GT:DP:SP:ADF:ADR:AD:PL:HP	./.:.:.:.:.:.:.:.	./.:.:.:.:.:.:.:.	./.:.:.:.:.:.:.:.	./.:.:.:.:.:.:.:.
I	6411354	.	A	G	90	.	MQ0F=0;MQ=60;SGB=-0.379885;ICB=1;HOB=0.5;VDB=0.02;DP=22;DP4=6,1,5,5;AD=0,1;AN=0;AC=0	GT:DP:SP:ADF:ADR:AD:PL:HP	./.:.:.:.:.:.:.:.	./.:.:.:.:.:.:.:.	./.:.:.:.:.:.:.:.	./.:.:.:.:.:.:.:.
I	6414428	.	G	A	126	.	MQ0F=0;MQ=60;SGB=-0.379885;ICB=1;HOB=0.5;MQSB=1;VDB=0.22;DP=42;DP4=10,17,5,5;AD=3,1;AN=2;AC=0	GT:DP:SP:ADF:ADR:AD:PL:HP	./.:.:.:.:.:.:.:.	0/0:1:0:0,.:1,.:1,.:.:.	./.:.:.:.:.:.:.:.	./.:.:.:.:.:.:.:.
I	6417739	.	C	T	132	.	MQ0F=0;MQ=60;SGB=-0.379885;ICB=1;HOB=0.5;VDB=0.5;MQSB=1;DP=33;DP4=13,2,10,4;AD=1,1;AN=0;AC=0	GT:DP:SP:ADF:ADR:AD:PL:HP	./.:.:.:.:.:.:.:.	./.:.:.:.:.:.:.:.	./.:.:.:.:.:.:.:.	./.:.:.:.:.:.:.:.
I	6419600	.	A	G	90	.	MQ0F=0;MQ=60;SGB=-0.379885;RPB=1;MQB=1;BQB=1;ICB=1;HOB=0.5;DP=36;DP4=16,2,3,2;AD=0,1;AN=2;AC=0	GT:DP:SP:ADF:ADR:AD:PL:HP	./.:.:.:.:.:.:.:.	./.:.:.:.:.:.:.:.	./.:.:.:.:.:.:.:.	0/0:1:0:0,.:0,.:0,.:.:.
I	6419607	.	T	C	90	.	MQ0F=0;MQ=60;SGB=-0.379885;ICB=1;HOB=0.5;RPB=1;MQB=1;BQB=1;DP=27;DP4=11,6,1,2;AD=0,1;AN=0;AC=0	GT:DP:SP:ADF:ADR:AD:PL:HP	./.:.:.:.:.:.:.:.	./.:.:.:.:.:.:.:.	./.:.:.:.:.:.:.:.	./.:.:.:.:.:.:.:.
I	6419985	.	G	T	999	.	MQ0F=0;MQ=60;SGB=-0.379885;ICB=1;HOB=0.5;DP=57;DP4=24,7,9,0;AD=0,1;AN=0;AC=0	GT:DP:SP:ADF:ADR:AD:PL:HP	./.:.:.:.:.:.:.:.	./.:.:.:.:.:.:.:.	./.:.:.:.:.:.:.:.	./.:.:.:.:.:.:.:.
I	6423805	.	A	T	154	.	MQ0F=0;MQ=60;SGB=-0.379885;MQSB=1;VDB=0.88;ICB=1;HOB=0.5;DP=53;DP4=16,17,5,6;AD=1,1;AN=4;AC=2	GT:DP:SP:ADF:ADR:AD:PL:HP	./.:.:.:.:.:.:.:.	0/0:1:0:1,.:0,.:1,.:.:.	1/1:1:0:0,0:0,1:0,1:41,3,0:BB	./.:.:.:.:.:.:.:.
I	6425151	.	A	G	140	.	MQ0F=0;MQ=.;SGB=-0.379885;ICB=1;HOB=0.5;VDB=0.28;DP=36;DP4=7,6,8,2;AD=0,1;AN=0;AC=0	GT:DP:SP:ADF:ADR:AD:PL:HP	./.:.:.:.:.:.:.:.	./.:.:.:.:.:.:.:.	./.:.:.:.:.:.:.:.	./.:.:.:.:.:.:.:.
I	6432609	.	T	C	90	.	MQ0F=0;MQ=60;VDB=0.02;SGB=-0.453602;ICB=1;HOB=0.5;DP=18;DP4=7,5,0,3;AD=1,1;AN=0;AC=0	GT:DP:SP:ADF:ADR:AD:PL:HP	./.:.:.:.:.:.:.:.	./.:.:.:.:.:.:.:.	./.:.:.:.:.:.:.:.	./.:.:.:.:.:.:.:.
I	6433963	.	T	C	90	.	MQ0F=0;MQ=60;SGB=-0.379885;ICB=1;HOB=0.5;DP=20;DP4=11,2,2,1;AD=1,1;AN=0;AC=0	GT:DP:SP:ADF:ADR:AD:PL:HP	./.:.:.:.:.:.:.:.	./.:.:.:.:.:.:.:.	./.:.:.:.:.:.:.:.	./.:.:.:.:.:.:.:.
I	6439223	.	A	G	90	.	SGB=-0.379885;MQ0F=0;ICB=1;HOB=0.5;MQ=60;DP=25;DP4=7,5,7,1;AD=0,1;AN=2;AC=0	GT:PL:DP:SP:ADF:ADR:AD:HP	./.:.:.:.:.:.:.:.	0/0:.:1:0:1,.:0,.:1,.:.	./.:.:.:.:.:.:.:.	./.:.:.:.:.:.:.:.
I	6457885	.	T	A	146	.	MQ0F=0;MQ=60;MQSB=1;SGB=-0.379885;ICB=1;HOB=0.5;DP=40;DP4=15,13,2,2;AD=1,1;AN=4;AC=2	GT:DP:SP:ADF:ADR:AD:PL:HP	1/1:1:0:0,0:0,1:0,1:41,3,0:BB	0/0:1:0:1,.:0,.:1,.:.:.	./.:.:.:.:.:.:.:.	./.:.:.:.:.:.:.:.
I	6457936	.	A	T	112	.	MQ0F=0;MQ=60;MQSB=1;SGB=-0.379885;ICB=1;HOB=0.5;RPB=1;MQB=1;BQB=1;DP=41;DP4=17,8,0,3;AD=1,1;AN=4;AC=2	GT:DP:SP:ADF:ADR:AD:PL:HP	1/1:2:0:1,0:0,1:1,1:35,0,10:BB	0/0:1:0:1,.:0,.:1,.:.:.	./.:.:.:.:.:.:.:.	./.:.:.:.:.:.:.:.
I	6460011	.	C	T	150	.	MQ0F=0;MQ=60;SGB=-0.379885;ICB=1;HOB=0.5;MQSB=1;DP=24;DP4=9,4,4,3;AD=0,1;AN=0;AC=0	GT:DP:SP:ADF:ADR:AD:PL:HP	./.:.:.:.:.:.:.:.	./.:.:.:.:.:.:.:.	./.:.:.:.:.:.:.:.	./.:.:.:.:.:.:.:.
I	6465723	.	A	C	999	.	MQ0F=0;MQ=60;SGB=-0.379885;DP=72;DP4=13,47,1,1;AD=1,1;AN=2;AC=0	GT:DP:SP:ADF:ADR:AD:PL	./.:.:.:.:.:.:.	./.:.:.:.:.:.:.	0/0:1:0:1,.:0,.:1,.:.	./.:.:.:.:.:.:.
I	6466786	.	C	T	999	.	MQ0F=0;MQ=60;VDB=0.02;SGB=-0.453602;ICB=1;HOB=0.5;RPB=1;MQB=1;MQSB=1;BQB=1;DP=47;DP4=17,8,9,3;AD=2,1;AN=0;AC=0	GT:DP:SP:ADF:ADR:AD:PL:HP	./.:.:.:.:.:.:.:.	./.:.:.:.:.:.:.:.	./.:.:.:.:.:.:.:.	./.:.:.:.:.:.:.:.
I	6466803	.	A	G	999	.	MQ0F=0;MQ=60;VDB=0.02;SGB=-0.453602;ICB=1;HOB=0.5;MQSB=1;RPB=1;MQB=1;BQB=1;DP=51;DP4=18,12,11,3;AD=2,1;AN=0;AC=0	GT:DP:SP:ADF:ADR:AD:PL:HP	./.:.:.:.:.:.:.:.	./.:.:.:.:.:.:.:.	./.:.:.:.:.:.:.:.	./.:.:.:.:.:.:.:.
I	6476110	.	C	A	105	.	SGB=-0.379885;MQ0F=0;MQ=60;ICB=1;HOB=0.5;DP=30;DP4=11,8,4,2;AD=1,1;AN=0;AC=0	GT:PL:DP:SP:ADF:ADR:AD:HP	./.:.:.:.:.:.:.:.	./.:.:.:.:.:.:.:.	./.:.:.:.:.:.:.:.	./.:.:.:.:.:.:.:.
I	6477290	.	C	T	90	.	MQ0F=0;MQ=60;SGB=-0.379885;ICB=1;HOB=0.5;VDB=0.5;DP=12;DP4=2,2,2,2;AD=0,2;AN=0;AC=0	GT:DP:SP:ADF:ADR:AD:PL:HP	./.:.:.:.:.:.:.:.	./.:.:.:.:.:.:.:.	./.:.:.:.:.:.:.:.	./.:.:.:.:.:.:.:.
I	6481440	.	G	T	90	.	VDB=0.7;SGB=-0.453602;MQSB=1;MQ0F=0;MQ=60;ICB=1;HOB=0.5;DP=20;DP4=4,2,6,3;AD=1,1;AN=2;AC=2	GT:PL:DP:SP:ADF:ADR:AD:HP	1/1:37,3,0:1:0:0,1:0,0:0,1:BB	./.:.:.:.:.:.:.:.	./.:.:.:.:.:.:.:.	./.:.:.:.:.:.:.:.
I	6482625	.	C	T	105	.	SGB=-0.379885;MQ0F=0;ICB=1;HOB=0.5;MQ=60;VDB=0.958887;DP=37;DP4=9,4,11,4;AD=1,1;AN=0;AC=0	GT:PL:DP:SP:ADF:ADR:AD:HP	./.:.:.:.:.:.:.:.	./.:.:.:.:.:.:.:.	./.:.:.:.:.:.:.:.	./.:.:.:.:.:.:.:.
I	6483246	.	C	T	90	.	SGB=-0.379885;MQ0F=0;MQ=60;ICB=1;HOB=0.5;DP=12;DP4=5,3,2,0;AD=1,1;AN=0;AC=0	GT:PL:DP:SP:ADF:ADR:AD:HP	./.:.:.:.:.:.:.:.	./.:.:.:.:.:.:.:.	./.:.:.:.:.:.:.:.	./.:.:.:.:.:.:.:.
I	6490329	.	G	A	112	.	SGB=-0.379885;MQ0F=0;ICB=1;HOB=0.5;MQ=60;VDB=0.36;MQSB=1;RPB=1;MQB=1;BQB=1;DP=37;DP4=10,10,10,2;AD=0,1;AN=0;AC=0	GT:PL:DP:SP:ADF:ADR:AD:HP	./.:.:.:.:.:.:.:.	./.:.:.:.:.:.:.:.	./.:.:.:.:.:.:.:.	./.:.:.:.:.:.:.:.
I	6490476	.	A	T	71	.	SGB=-0.379885;MQ0F=0;ICB=1;HOB=0.5;MQ=60;VDB=0.02;DP=29;DP4=4,9,5,9;AD=0,1;AN=0;AC=0	GT:PL:DP:SP:ADF:ADR:AD:HP	./.:.:.:.:.:.:.:.	./.:.:.:.:.:.:.:.	./.:.:.:.:.:.:.:.	./.:.:.:.:.:.:.:.
I	6492543	.	T	A	90	.	MQ0F=0;MQ=60;SGB=-0.379885;ICB=1;HOB=0.5;VDB=0.06;MQSB=1;DP=20;DP4=5,1,5,3;AD=1,2;AN=0;AC=0	GT:DP:SP:ADF:ADR:AD:PL:HP	./.:.:.:.:.:.:.:.	./.:.:.:.:.:.:.:.	./.:.:.:.:.:.:.:.	./.:.:.:.:.:.:.:.
I	6492723	.	A	G	105	.	MQ0F=0;MQ=60;SGB=-0.379885;ICB=1;HOB=0.5;VDB=0.0714862;DP=26;DP4=7,6,3,4;AD=1,1;AN=0;AC=0	GT:DP:SP:ADF:ADR:AD:PL:HP	./.:.:.:.:.:.:.:.	./.:.:.:.:.:.:.:.	./.:.:.:.:.:.:.:.	./.:.:.:.:.:.:.:.
I	6493034	.	A	T	131	.	MQSB=1;MQ0F=0;MQ=60;SGB=-0.379885;ICB=1;HOB=0.5;DP=32;DP4=10,9,4,2;AD=2,1;AN=2;AC=2	GT:DP:SP:ADF:ADR:AD:PL:HP	./.:.:.:.:.:.:.:.	./.:.:.:.:.:.:.:.	./.:.:.:.:.:.:.:.	1/1:1:0:0,1:0,0:0,1:60,3,0:.
I	6499168	.	A	C	112	.	SGB=-0.379885;MQ0F=0;ICB=1;HOB=0.5;MQ=60;MQSB=1;VDB=0.84;DP=44;DP4=9,5,19,1;AD=0,1;AN=4;AC=4	GT:PL:DP:SP:ADF:ADR:AD:HP	1/1:60,3,0:1:0:0,1:0,0:0,1:.	./.:.:.:.:.:.:.:.	1/1:41,3,0:1:0:0,1:0,0:0,1:BB	./.:.:.:.:.:.:.:.
I	6500594	.	T	C	105	.	SGB=-0.379885;MQ0F=0;ICB=1;HOB=0.5;MQ=60;DP=44;DP4=15,11,6,3;AD=1,1;AN=0;AC=0	GT:PL:DP:SP:ADF:ADR:AD:HP	./.:.:.:.:.:.:.:.	./.:.:.:.:.:.:.:.	./.:.:.:.:.:.:.:.	./.:.:.:.:.:.:.:.
I	6506624	.	T	C	101	.	MQ0F=0;MQ=60;SGB=-0.379885;ICB=1;HOB=0.5;DP=29;DP4=7,7,4,4;AD=2,1;AN=0;AC=0	GT:DP:SP:ADF:ADR:AD:PL:HP	./.:.:.:.:.:.:.:.	./.:.:.:.:.:.:.:.	./.:.:.:.:.:.:.:.	./.:.:.:.:.:.:.:.
I	6513516	.	C	T	144	.	MQ0F=0;MQ=60;SGB=-0.379885;MQSB=1;ICB=1;HOB=0.5;VDB=0.38;RPB=1;MQB=1;BQB=1;DP=39;DP4=8,16,6,4;AD=1,1;AN=0;AC=0	GT:DP:SP:ADF:ADR:AD:PL:HP	./.:.:.:.:.:.:.:.	./.:.:.:.:.:.:.:.	./.:.:.:.:.:.:.:.	./.:.:.:.:.:.:.:.
I	6521050	.	A	T,G	105	.	SGB=-0.379885;MQ0F=0;ICB=1;HOB=0.5;MQ=60;DP=29;DP4=8,4,9,1;AD=1,1,1;AN=2;AC=2,0	GT:PL:DP:SP:ADF:ADR:AD:HP	./.:.:.:.:.:.:.:.	./.:.:.:.:.:.:.:.	./.:.:.:.:.:.:.:.	1/1:41,3,0,.,.,.:1:0:0,1,.:0,0,.:0,1,.:BB
I	6526105	.	G	A	140	.	MQ0F=0;MQ=60;SGB=-0.379885;ICB=1;HOB=0.5;VDB=0.02;DP=21;DP4=12,1,4,0;AD=1,1;AN=2;AC=0	GT:DP:SP:ADF:ADR:AD:PL:HP	./.:.:.:.:.:.:.:.	0/0:1:0:1,.:0,.:1,.:.:.	./.:.:.:.:.:.:.:.	./.:.:.:.:.:.:.:.
I	6529400	.	G	A	157	.	SGB=-0.379885;MQ0F=0;ICB=1;HOB=0.5;MQ=60;VDB=0.02;MQSB=1;DP=45;DP4=20,4,8,4;AD=1,1;AN=0;AC=0	GT:PL:DP:SP:ADF:ADR:AD:HP	./.:.:.:.:.:.:.:.	./.:.:.:.:.:.:.:.	./.:.:.:.:.:.:.:.	./.:.:.:.:.:.:.:.
I	6535077	.	A	T	182	.	MQ0F=0;MQ=60;SGB=-0.379885;VDB=0.0058656;ICB=1;HOB=0.5;DP=47;DP4=9,5,24,2;AD=1,1;AN=2;AC=2	GT:DP:SP:ADF:ADR:AD:PL:HP	./.:.:.:.:.:.:.:.	./.:.:.:.:.:.:.:.	./.:.:.:.:.:.:.:.	1/1:1:0:0,1:0,0:0,1:60,3,0:.
I	6537000	.	G	T	112	.	MQ0F=0;MQ=60;SGB=-0.379885;ICB=1;HOB=0.5;MQSB=1;DP=32;DP4=14,7,3,1;AD=1,1;AN=0;AC=0	GT:DP:SP:ADF:ADR:AD:PL:HP	./.:.:.:.:.:.:.:.	./.:.:.:.:.:.:.:.	./.:.:.:.:.:.:.:.	./.:.:.:.:.:.:.:.
I	6541735	.	C	T	90	.	SGB=-0.379885;MQ0F=0;ICB=1;HOB=0.5;MQ=60;DP=33;DP4=14,5,6,2;AD=1,1;AN=0;AC=0	GT:PL:DP:SP:ADF:ADR:AD:HP	./.:.:.:.:.:.:.:.	./.:.:.:.:.:.:.:.	./.:.:.:.:.:.:.:.	./.:.:.:.:.:.:.:.
I	6546325	.	C	T	108	.	SGB=-0.379885;MQ0F=0;MQ=60;MQSB=1;ICB=1;HOB=0.5;DP=37;DP4=14,12,3,5;AD=0,1;AN=2;AC=2	GT:PL:DP:SP:ADF:ADR:AD:HP	./.:.:.:.:.:.:.:.	./.:.:.:.:.:.:.:.	1/1:41,3,0:1:0:0,0:0,1:0,1:BB	./.:.:.:.:.:.:.:.
I	6552554	.	C	T	90	.	MQ0F=0;MQ=60;SGB=-0.379885;ICB=1;HOB=0.5;VDB=0.02;DP=35;DP4=8,11,4,9;AD=1,1;AN=4;AC=4	GT:DP:SP:ADF:ADR:AD:PL:HP	1/1:1:0:0,1:0,0:0,1:41,3,0:BB	./.:.:.:.:.:.:.:.	./.:.:.:.:.:.:.:.	1/1:2:0:0,0:0,2:0,2:71,6,0:.
I	6552979	.	A	G	101	.	SGB=-0.379885;MQ0F=0;ICB=1;HOB=0.5;MQ=60;DP=29;DP4=6,9,5,3;AD=0,1;AN=2;AC=2	GT:PL:DP:SP:ADF:ADR:AD:HP	1/1:41,3,0:1:0:0,1:0,0:0,1:BB	./.:.:.:.:.:.:.:.	./.:.:.:.:.:.:.:.	./.:.:.:.:.:.:.:.
I	6567607	.	A	G	112	.	MQ0F=0;MQ=60;SGB=-0.379885;ICB=1;HOB=0.5;MQSB=1;DP=26;DP4=8,6,5,3;AD=2,1;AN=0;AC=0	GT:DP:SP:ADF:ADR:AD:PL:HP	./.:.:.:.:.:.:.:.	./.:.:.:.:.:.:.:.	./.:.:.:.:.:.:.:.	./.:.:.:.:.:.:.:.
I	6569836	.	T	A	90	.	MQ0F=0;MQ=60;SGB=-0.379885;ICB=1;HOB=0.5;DP=20;DP4=5,3,1,6;AD=1,1;AN=0;AC=0	GT:DP:SP:ADF:ADR:AD:PL:HP	./.:.:.:.:.:.:.:.	./.:.:.:.:.:.:.:.	./.:.:.:.:.:.:.:.	./.:.:.:.:.:.:.:.
I	6580983	.	T	A	95	.	MQ0F=0;MQ=60;SGB=-0.379885;ICB=1;HOB=0.5;DP=37;DP4=13,4,5,0;AD=1,1;AN=0;AC=0	GT:DP:SP:ADF:ADR:AD:PL:HP	./.:.:.:.:.:.:.:.	./.:.:.:.:.:.:.:.	./.:.:.:.:.:.:.:.	./.:.:.:.:.:.:.:.
I	6586539	.	C	A	90	.	MQ0F=0;MQ=60;SGB=-0.379885;ICB=1;HOB=0.5;DP=34;DP4=9,5,7,5;AD=0,1;AN=0;AC=0	GT:DP:SP:ADF:ADR:AD:PL:HP	./.:.:.:.:.:.:.:.	./.:.:.:.:.:.:.:.	./.:.:.:.:.:.:.:.	./.:.:.:.:.:.:.:.
I	6588029	.	A	C	112	.	MQSB=1;MQ0F=0;MQ=60;SGB=-0.379885;ICB=1;HOB=0.5;DP=21;DP4=11,3,3,0;AD=1,1;AN=0;AC=0	GT:DP:SP:ADF:ADR:AD:PL:HP	./.:.:.:.:.:.:.:.	./.:.:.:.:.:.:.:.	./.:.:.:.:.:.:.:.	./.:.:.:.:.:.:.:.
I	6593042	.	G	C,T	999	.	MQ0F=0;MQ=60;SGB=-0.379885;ICB=1;HOB=0.5;MQSB=1;RPB=1;MQB=1;BQB=1;DP=27;DP4=9,8,4,2;AD=1,1,1;AN=0;AC=0,0	GT:DP:SP:ADF:ADR:AD:PL:HP	./.:.:.:.:.:.:.:.	./.:.:.:.:.:.:.:.	./.:.:.:.:.:.:.:.	./.:.:.:.:.:.:.:.
I	6595411	.	A	G	184	.	SGB=-0.379885;MQ0F=0;ICB=1;HOB=0.5;MQ=60;VDB=2.70849e-08;MQSB=1;DP=48;DP4=12,4,5,18;AD=1,1;AN=2;AC=0	GT:PL:DP:SP:ADF:ADR:AD:HP	./.:.:.:.:.:.:.:.	0/0:.:1:0:1,.:0,.:1,.:.	./.:.:.:.:.:.:.:.	./.:.:.:.:.:.:.:.
I	6602268	.	A	T	90	.	SGB=-0.379885;MQ0F=0;ICB=1;HOB=0.5;MQ=60;RPB=1;MQB=1;BQB=1;DP=17;DP4=5,2,7,0;AD=0,1;AN=0;AC=0	GT:PL:DP:SP:ADF:ADR:AD:HP	./.:.:.:.:.:.:.:.	./.:.:.:.:.:.:.:.	./.:.:.:.:.:.:.:.	./.:.:.:.:.:.:.:.
I	6606626	.	G	T	105	.	MQ0F=0;MQ=60;SGB=-0.379885;ICB=1;HOB=0.5;DP=25;DP4=2,7,8,0;AD=1,1;AN=2;AC=2	GT:DP:SP:ADF:ADR:AD:PL:HP	1/1:1:0:0,1:0,0:0,1:41,3,0:BB	./.:.:.:.:.:.:.:.	./.:.:.:.:.:.:.:.	./.:.:.:.:.:.:.:.
I	6613078	.	C	T	133	.	MQ0F=0;MQ=60;SGB=-0.379885;ICB=1;HOB=0.5;MQSB=1;RPB=1;MQB=1;BQB=1;DP=44;DP4=8,17,3,9;AD=0,1;AN=0;AC=0	GT:DP:SP:ADF:ADR:AD:PL:HP	./.:.:.:.:.:.:.:.	./.:.:.:.:.:.:.:.	./.:.:.:.:.:.:.:.	./.:.:.:.:.:.:.:.
I	6613417	.	G	A	90	.	MQ0F=0;MQ=60;SGB=-0.379885;ICB=1;HOB=0.5;DP=32;DP4=16,3,1,4;AD=1,1;AN=0;AC=0	GT:DP:SP:ADF:ADR:AD:PL:HP	./.:.:.:.:.:.:.:.	./.:.:.:.:.:.:.:.	./.:.:.:.:.:.:.:.	./.:.:.:.:.:.:.:.
I	6613559	.	A	T	90	.	MQ0F=0;MQ=60;SGB=-0.379885;ICB=1;HOB=0.5;DP=14;DP4=5,4,2,1;AD=1,1;AN=0;AC=0	GT:DP:SP:ADF:ADR:AD:PL:HP	./.:.:.:.:.:.:.:.	./.:.:.:.:.:.:.:.	./.:.:.:.:.:.:.:.	./.:.:.:.:.:.:.:.
I	6621283	.	T	C	105	.	MQ0F=0;MQ=60;SGB=-0.379885;ICB=1;HOB=0.5;DP=24;DP4=7,7,6,1;AD=1,1;AN=0;AC=0	GT:DP:SP:ADF:ADR:AD:PL:HP	./.:.:.:.:.:.:.:.	./.:.:.:.:.:.:.:.	./.:.:.:.:.:.:.:.	./.:.:.:.:.:.:.:.
I	6623736	.	C	T	105	.	MQ0F=0;MQ=60;SGB=-0.379885;ICB=1;HOB=0.5;DP=22;DP4=7,6,4,1;AD=1,1;AN=0;AC=0	GT:DP:SP:ADF:ADR:AD:PL:HP	./.:.:.:.:.:.:.:.	./.:.:.:.:.:.:.:.	./.:.:.:.:.:.:.:.	./.:.:.:.:.:.:.:.
I	6632450	.	A	T	90	.	MQ0F=0;MQ=.;SGB=-0.379885;ICB=1;HOB=0.5;DP=23;DP4=6,4,2,3;AD=1,1;AN=0;AC=0	GT:DP:SP:ADF:ADR:AD:PL:HP	./.:.:.:.:.:.:.:.	./.:.:.:.:.:.:.:.	./.:.:.:.:.:.:.:.	./.:.:.:.:.:.:.:.
I	6636396	.	G	A	131	.	SGB=-0.379885;MQ0F=0;ICB=1;HOB=0.5;MQ=60;VDB=0.5;MQSB=1;DP=34;DP4=14,7,10,1;AD=2,1;AN=0;AC=0	GT:PL:DP:SP:ADF:ADR:AD:HP	./.:.:.:.:.:.:.:.	./.:.:.:.:.:.:.:.	./.:.:.:.:.:.:.:.	./.:.:.:.:.:.:.:.
I	6638100	.	C	T	999	.	SGB=-0.379885;MQ0F=0;ICB=1;HOB=0.5;MQ=60;DP=39;DP4=9,7,5,8;AD=0,1;AN=0;AC=0	GT:PL:DP:SP:ADF:ADR:AD:HP	./.:.:.:.:.:.:.:.	./.:.:.:.:.:.:.:.	./.:.:.:.:.:.:.:.	./.:.:.:.:.:.:.:.
I	6644763	.	G	A	126	.	VDB=0.02;SGB=-0.453602;MQ0F=0;MQ=60;ICB=1;HOB=0.5;RPB=1;MQB=1;MQSB=1;BQB=1;DP=51;DP4=9,13,12,7;AD=0,1;AN=0;AC=0	GT:PL:DP:SP:ADF:ADR:AD:HP	./.:.:.:.:.:.:.:.	./.:.:.:.:.:.:.:.	./.:.:.:.:.:.:.:.	./.:.:.:.:.:.:.:.
I	6651082	.	A	C	112	.	SGB=-0.379885;MQ0F=0;MQ=60;ICB=1;HOB=0.5;MQSB=1;VDB=0.06;DP=31;DP4=9,6,6,6;AD=1,1;AN=2;AC=0	GT:PL:DP:SP:ADF:ADR:AD:HP	./.:.:.:.:.:.:.:.	0/0:.:1:0:0,.:1,.:1,.:.	./.:.:.:.:.:.:.:.	./.:.:.:.:.:.:.:.
I	6673352	.	G	C	90	.	MQ0F=0;MQ=60;SGB=-0.379885;ICB=1;HOB=0.5;DP=13;DP4=4,0,5,1;AD=0,1;AN=0;AC=0	GT:DP:SP:ADF:ADR:AD:PL:HP	./.:.:.:.:.:.:.:.	./.:.:.:.:.:.:.:.	./.:.:.:.:.:.:.:.	./.:.:.:.:.:.:.:.
I	6680815	.	T	A	71	.	SGB=-0.379885;MQ0F=0;ICB=1;HOB=0.5;MQ=60;RPB=1;MQB=1;BQB=1;DP=24;DP4=5,8,7,1;AD=1,1;AN=0;AC=0	GT:PL:DP:SP:ADF:ADR:AD:HP	./.:.:.:.:.:.:.:.	./.:.:.:.:.:.:.:.	./.:.:.:.:.:.:.:.	./.:.:.:.:.:.:.:.
I	6680878	.	T	A	131	.	MQ0F=0;MQ=60;SGB=-0.379885;ICB=1;HOB=0.5;RPB=1;MQB=1;BQB=1;MQSB=1;DP=28;DP4=9,8,6,1;AD=1,1;AN=2;AC=0	GT:DP:SP:ADF:ADR:AD:PL:HP	./.:.:.:.:.:.:.:.	0/0:1:0:1,.:0,.:1,.:.:.	./.:.:.:.:.:.:.:.	./.:.:.:.:.:.:.:.
I	6682667	.	T	G	90	.	MQ0F=0;MQ=60;SGB=-0.379885;ICB=1;HOB=0.5;DP=20;DP4=10,5,1,1;AD=1,1;AN=0;AC=0	GT:DP:SP:ADF:ADR:AD:PL:HP	./.:.:.:.:.:.:.:.	./.:.:.:.:.:.:.:.	./.:.:.:.:.:.:.:.	./.:.:.:.:.:.:.:.
I	6697114	.	C	T	112	.	MQ0F=0;MQ=60;MQSB=1;SGB=-0.379885;ICB=1;HOB=0.5;DP=14;DP4=7,3,3,0;AD=1,1;AN=0;AC=0	GT:DP:SP:ADF:ADR:AD:PL:HP	./.:.:.:.:.:.:.:.	./.:.:.:.:.:.:.:.	./.:.:.:.:.:.:.:.	./.:.:.:.:.:.:.:.
I	6702419	.	T	A	90	.	MQ0F=0;MQ=60;SGB=-0.379885;ICB=1;HOB=0.5;DP=20;DP4=6,0,2,6;AD=0,1;AN=0;AC=0	GT:DP:SP:ADF:ADR:AD:PL:HP	./.:.:.:.:.:.:.:.	./.:.:.:.:.:.:.:.	./.:.:.:.:.:.:.:.	./.:.:.:.:.:.:.:.
I	6710572	.	A	T	140	.	MQ0F=0;MQ=60;SGB=-0.379885;ICB=1;HOB=0.5;DP=15;DP4=5,4,0,1;AD=1,1;AN=0;AC=0	GT:DP:SP:ADF:ADR:AD:PL:HP	./.:.:.:.:.:.:.:.	./.:.:.:.:.:.:.:.	./.:.:.:.:.:.:.:.	./.:.:.:.:.:.:.:.
I	6714493	.	G	T	105	.	MQ0F=0;MQ=60;SGB=-0.379885;ICB=1;HOB=0.5;DP=20;DP4=7,7,4,0;AD=1,1;AN=0;AC=0	GT:DP:SP:ADF:ADR:AD:PL:HP	./.:.:.:.:.:.:.:.	./.:.:.:.:.:.:.:.	./.:.:.:.:.:.:.:.	./.:.:.:.:.:.:.:.
I	6720708	.	A	G	112	.	MQ0F=0;MQ=60;SGB=-0.379885;ICB=1;HOB=0.5;MQSB=1;DP=15;DP4=3,7,2,1;AD=1,1;AN=2;AC=2	GT:DP:SP:ADF:ADR:AD:PL:HP	./.:.:.:.:.:.:.:.	./.:.:.:.:.:.:.:.	./.:.:.:.:.:.:.:.	1/1:1:0:0,1:0,0:0,1:41,3,0:BB
I	6724980	.	A	T	112	.	MQ0F=0;MQ=60;SGB=-0.379885;ICB=1;HOB=0.5;MQSB=1;DP=26;DP4=6,11,4,2;AD=1,1;AN=0;AC=0	GT:DP:SP:ADF:ADR:AD:PL:HP	./.:.:.:.:.:.:.:.	./.:.:.:.:.:.:.:.	./.:.:.:.:.:.:.:.	./.:.:.:.:.:.:.:.
I	6727398	.	T	A	90	.	MQ0F=0;MQ=60;SGB=-0.379885;ICB=1;HOB=0.5;VDB=0.22;MQSB=1;DP=29;DP4=6,11,2,5;AD=1,1;AN=2;AC=0	GT:DP:SP:ADF:ADR:AD:PL:HP	./.:.:.:.:.:.:.:.	0/0:1:0:0,.:1,.:1,.:.:.	./.:.:.:.:.:.:.:.	./.:.:.:.:.:.:.:.
I	6733561	.	C	A	112	.	MQ0F=0;MQ=60;SGB=-0.379885;ICB=1;HOB=0.5;MQSB=1;DP=29;DP4=7,6,5,5;AD=0,1;AN=2;AC=0	GT:DP:SP:ADF:ADR:AD:PL:HP	./.:.:.:.:.:.:.:.	0/0:1:0:1,.:0,.:1,.:.:.	./.:.:.:.:.:.:.:.	./.:.:.:.:.:.:.:.
I	6734146	.	T	C	90	.	MQ0F=0;MQ=60;SGB=-0.379885;ICB=1;HOB=0.5;DP=24;DP4=7,8,2,2;AD=1,1;AN=0;AC=0	GT:DP:SP:ADF:ADR:AD:PL:HP	./.:.:.:.:.:.:.:.	./.:.:.:.:.:.:.:.	./.:.:.:.:.:.:.:.	./.:.:.:.:.:.:.:.
I	6743890	.	A	C	90	.	MQ0F=0;MQ=60;SGB=-0.379885;ICB=1;HOB=0.5;DP=39;DP4=15,3,13,0;AD=0,1;AN=0;AC=0	GT:DP:SP:ADF:ADR:AD:PL:HP	./.:.:.:.:.:.:.:.	./.:.:.:.:.:.:.:.	./.:.:.:.:.:.:.:.	./.:.:.:.:.:.:.:.
I	6751342	.	T	C	131	.	MQ0F=0;MQ=60;SGB=-0.379885;ICB=1;HOB=0.5;MQSB=1;DP=34;DP4=7,12,4,7;AD=1,1;AN=2;AC=2	GT:DP:SP:ADF:ADR:AD:PL:HP	1/1:1:0:0,0:0,1:0,1:41,3,0:BB	./.:.:.:.:.:.:.:.	./.:.:.:.:.:.:.:.	./.:.:.:.:.:.:.:.
I	6753711	.	T	G	90	.	SGB=-0.379885;MQ0F=0;ICB=1;HOB=0.5;MQ=60;VDB=0.02;DP=20;DP4=4,3,4,5;AD=1,1;AN=0;AC=0	GT:PL:DP:SP:ADF:ADR:AD:HP	./.:.:.:.:.:.:.:.	./.:.:.:.:.:.:.:.	./.:.:.:.:.:.:.:.	./.:.:.:.:.:.:.:.
I	6759533	.	A	T	77	.	MQ0F=0;MQ=60;SGB=-0.379885;ICB=1;HOB=0.5;DP=24;DP4=2,6,2,1;AD=0,1;AN=0;AC=0	GT:DP:SP:ADF:ADR:AD:PL:HP	./.:.:.:.:.:.:.:.	./.:.:.:.:.:.:.:.	./.:.:.:.:.:.:.:.	./.:.:.:.:.:.:.:.
I	6762593	.	A	G	90	.	SGB=-0.379885;MQ0F=0;ICB=1;HOB=0.5;MQ=60;DP=25;DP4=7,6,2,6;AD=1,1;AN=0;AC=0	GT:PL:DP:SP:ADF:ADR:AD:HP	./.:.:.:.:.:.:.:.	./.:.:.:.:.:.:.:.	./.:.:.:.:.:.:.:.	./.:.:.:.:.:.:.:.
I	6766935	.	T	C	140	.	MQ0F=0;MQ=60;SGB=-0.379885;ICB=1;HOB=0.5;DP=28;DP4=9,8,0,5;AD=1,1;AN=2;AC=2	GT:DP:SP:ADF:ADR:AD:PL:HP	./.:.:.:.:.:.:.:.	./.:.:.:.:.:.:.:.	./.:.:.:.:.:.:.:.	1/1:1:0:0,0:0,1:0,1:41,3,0:BB
I	6778050	.	T	A,C	999	.	MQ0F=0;MQ=60;SGB=-0.379885;ICB=1;HOB=0.5;VDB=0.52;MQSB=1;RPB=0;MQB=1;BQB=0;DP=149;DP4=36,19,24,16;AD=0,1,1;AN=0;AC=0,0	GT:DP:SP:ADF:ADR:AD:PL:HP	./.:.:.:.:.:.:.:.	./.:.:.:.:.:.:.:.	./.:.:.:.:.:.:.:.	./.:.:.:.:.:.:.:.
I	6778868	.	T	C	105	.	MQ0F=0;MQ=60;SGB=-0.379885;ICB=1;HOB=0.5;RPB=1;MQB=1;MQSB=1;BQB=1;DP=29;DP4=4,8,5,4;AD=0,1;AN=2;AC=2	GT:DP:SP:ADF:ADR:AD:PL:HP	./.:.:.:.:.:.:.:.	./.:.:.:.:.:.:.:.	./.:.:.:.:.:.:.:.	1/1:1:0:0,0:0,1:0,1:41,3,0:BB
I	6779684	.	T	A	105	.	MQ0F=0;MQ=.;SGB=-0.379885;ICB=1;HOB=0.5;DP=23;DP4=7,2,3,2;AD=1,1;AN=0;AC=0	GT:DP:SP:ADF:ADR:AD:PL:HP	./.:.:.:.:.:.:.:.	./.:.:.:.:.:.:.:.	./.:.:.:.:.:.:.:.	./.:.:.:.:.:.:.:.
I	6792060	.	T	G	999	.	MQ0F=0;MQ=60;SGB=-0.379885;RPB=1;MQB=1;BQB=1;ICB=1;HOB=0.5;DP=67;DP4=37,22,2,1;AD=1,1;AN=0;AC=0	GT:DP:SP:ADF:ADR:AD:PL:HP	./.:.:.:.:.:.:.:.	./.:.:.:.:.:.:.:.	./.:0:0:0,.:0,.:0,.:.:.	./.:.:.:.:.:.:.:.
I	6795673	.	A	G	130	.	MQ0F=0;MQ=60;SGB=-0.379885;ICB=1;HOB=0.5;DP=30;DP4=14,2,7,2;AD=0,1;AN=0;AC=0	GT:DP:SP:ADF:ADR:AD:PL:HP	./.:.:.:.:.:.:.:.	./.:.:.:.:.:.:.:.	./.:.:.:.:.:.:.:.	./.:.:.:.:.:.:.:.
I	6795984	.	C	T	105	.	MQ0F=0;MQ=60;SGB=-0.379885;ICB=1;HOB=0.5;DP=29;DP4=9,11,7,0;AD=1,1;AN=0;AC=0	GT:DP:SP:ADF:ADR:AD:PL:HP	./.:.:.:.:.:.:.:.	./.:.:.:.:.:.:.:.	./.:.:.:.:.:.:.:.	./.:.:.:.:.:.:.:.
I	6799130	.	A	C	105	.	SGB=-0.379885;MQ0F=0;ICB=1;HOB=0.5;MQ=60;VDB=0.56;MQSB=1;DP=47;DP4=21,2,9,2;AD=1,1;AN=4;AC=2	GT:PL:DP:SP:ADF:ADR:AD:HP	1/1:41,3,0:1:0:0,1:0,0:0,1:BB	./.:.:.:.:.:.:.:.	0/0:.:1:0:0,.:1,.:1,.:.	./.:.:.:.:.:.:.:.
I	6799206	.	T	C	101	.	SGB=-0.379885;MQ0F=0;ICB=1;HOB=0.5;MQ=60;VDB=0.84;DP=39;DP4=9,11,8,1;AD=0,2;AN=2;AC=0	GT:PL:DP:SP:ADF:ADR:AD:HP	./.:.:.:.:.:.:.:.	./.:.:.:.:.:.:.:.	0/0:.:1:0:0,.:1,.:1,.:.	./.:.:.:.:.:.:.:.
I	6803309	.	T	A	105	.	MQ0F=0;MQ=60;SGB=-0.379885;ICB=1;HOB=0.5;DP=18;DP4=3,6,4,2;AD=0,1;AN=0;AC=0	GT:DP:SP:ADF:ADR:AD:PL:HP	./.:.:.:.:.:.:.:.	./.:.:.:.:.:.:.:.	./.:.:.:.:.:.:.:.	./.:.:.:.:.:.:.:.
I	6806394	.	G	A	124	.	MQ0F=0;MQ=60;SGB=-0.379885;ICB=1;HOB=0.5;DP=34;DP4=16,4,3,0;AD=1,1;AN=0;AC=0	GT:DP:SP:ADF:ADR:AD:PL:HP	./.:.:.:.:.:.:.:.	./.:.:.:.:.:.:.:.	./.:.:.:.:.:.:.:.	./.:.:.:.:.:.:.:.
I	6807230	.	A	G	90	.	MQ0F=0;MQ=.;SGB=-0.379885;ICB=1;HOB=0.5;DP=21;DP4=7,2,3,2;AD=0,1;AN=0;AC=0	GT:DP:SP:ADF:ADR:AD:PL:HP	./.:.:.:.:.:.:.:.	./.:.:.:.:.:.:.:.	./.:.:.:.:.:.:.:.	./.:.:.:.:.:.:.:.
I	6827037	.	G	T	90	.	SGB=-0.379885;MQ0F=0;ICB=1;HOB=0.5;MQ=60;DP=17;DP4=1,3,4,7;AD=1,1;AN=0;AC=0	GT:PL:DP:SP:ADF:ADR:AD:HP	./.:.:.:.:.:.:.:.	./.:.:.:.:.:.:.:.	./.:.:.:.:.:.:.:.	./.:.:.:.:.:.:.:.
I	6827582	.	G	T	90	.	MQ0F=0;MQ=60;SGB=-0.379885;ICB=1;HOB=0.5;DP=29;DP4=13,7,1,2;AD=1,1;AN=0;AC=0	GT:DP:SP:ADF:ADR:AD:PL:HP	./.:.:.:.:.:.:.:.	./.:.:.:.:.:.:.:.	./.:.:.:.:.:.:.:.	./.:.:.:.:.:.:.:.
I	6828342	.	C	T	999	.	MQ0F=0;MQ=60;SGB=-0.379885;ICB=1;HOB=0.5;MQSB=1;VDB=0.02;DP=54;DP4=9,25,5,6;AD=1,1;AN=4;AC=4	GT:DP:SP:ADF:ADR:AD:PL:HP	1/1:1:0:0,1:0,0:0,1:37,3,0:BB	./.:.:.:.:.:.:.:.	./.:.:.:.:.:.:.:.	1/1:1:0:0,1:0,0:0,1:60,3,0:.
I	6832451	.	A	G	105	.	MQ0F=0;MQ=60;VDB=0.88;SGB=-0.453602;MQSB=1;ICB=1;HOB=0.5;DP=37;DP4=12,7,9,4;AD=1,1;AN=2;AC=0	GT:DP:SP:ADF:ADR:AD:PL:HP	0/0:1:0:0,.:1,.:1,.:.:.	./.:.:.:.:.:.:.:.	./.:.:.:.:.:.:.:.	./.:.:.:.:.:.:.:.
I	6833398	.	A	C	90	.	MQ0F=0;MQ=60;SGB=-0.379885;ICB=1;HOB=0.5;DP=14;DP4=6,3,2,0;AD=0,1;AN=0;AC=0	GT:DP:SP:ADF:ADR:AD:PL:HP	./.:.:.:.:.:.:.:.	./.:.:.:.:.:.:.:.	./.:.:.:.:.:.:.:.	./.:.:.:.:.:.:.:.
I	6836691	.	T	C	131	.	MQSB=1;MQ0F=0;MQ=60;SGB=-0.379885;ICB=1;HOB=0.5;DP=35;DP4=14,8,6,1;AD=0,1;AN=0;AC=0	GT:DP:SP:ADF:ADR:AD:PL:HP	./.:.:.:.:.:.:.:.	./.:.:.:.:.:.:.:.	./.:.:.:.:.:.:.:.	./.:.:.:.:.:.:.:.
I	6837401	.	C	T	124	.	SGB=-0.379885;MQ0F=0;MQ=60;ICB=1;HOB=0.5;MQSB=1;VDB=0.66;DP=40;DP4=15,7,5,4;AD=1,1;AN=0;AC=0	GT:PL:DP:SP:ADF:ADR:AD:HP	./.:.:.:.:.:.:.:.	./.:.:.:.:.:.:.:.	./.:.:.:.:.:.:.:.	./.:.:.:.:.:.:.:.
I	6841276	.	T	A	999	.	SGB=-0.379885;MQ0F=0;ICB=1;HOB=0.5;MQ=60;DP=48;DP4=5,26,6,2;AD=1,1;AN=2;AC=2	GT:PL:DP:SP:ADF:ADR:AD:HP	./.:.:0:0:0,.:0,.:0,.:.	./.:.:.:.:.:.:.:.	./.:.:.:.:.:.:.:.	1/1:60,3,0:1:0:0,1:0,0:0,1:.
I	6850197	.	T	C	112	.	SGB=-0.379885;MQ0F=0;ICB=1;HOB=0.5;MQ=60;RPB=1;MQB=1;MQSB=1;BQB=1;DP=35;DP4=7,17,4,3;AD=0,1;AN=0;AC=0	GT:PL:DP:SP:ADF:ADR:AD:HP	./.:.:.:.:.:.:.:.	./.:.:.:.:.:.:.:.	./.:.:.:.:.:.:.:.	./.:.:.:.:.:.:.:.
I	6852666	.	T	C	999	.	SGB=-0.379885;MQ0F=0;MQ=60;ICB=1;HOB=0.5;MQSB=1;RPB=1;MQB=1;BQB=1;DP=35;DP4=11,8,4,2;AD=2,1;AN=0;AC=0	GT:PL:DP:SP:ADF:ADR:AD:HP	./.:.:.:.:.:.:.:.	./.:.:.:.:.:.:.:.	./.:.:.:.:.:.:.:.	./.:.:.:.:.:.:.:.
I	6854820	.	T	C	105	.	SGB=-0.379885;MQ0F=0;MQ=60;VDB=0.76;MQSB=1;ICB=1;HOB=0.5;DP=61;DP4=7,16,4,25;AD=1,1;AN=0;AC=0	GT:PL:DP:SP:ADF:ADR:AD:HP	./.:.:.:.:.:.:.:.	./.:.:.:.:.:.:.:.	./.:.:.:.:.:.:.:.	./.:.:.:.:.:.:.:.
I	6857368	.	T	C	90	.	MQ0F=0;MQ=60;SGB=-0.379885;ICB=1;HOB=0.5;DP=31;DP4=6,7,7,1;AD=1,1;AN=0;AC=0	GT:DP:SP:ADF:ADR:AD:PL:HP	./.:.:.:.:.:.:.:.	./.:.:.:.:.:.:.:.	./.:.:.:.:.:.:.:.	./.:0:0:0,.:0,.:0,.:.:.
I	6858069	.	A	T	83	.	MQ0F=0;MQ=60;SGB=-0.379885;ICB=1;HOB=0.5;VDB=0.22;DP=23;DP4=8,2,7,2;AD=0,1;AN=2;AC=2	GT:DP:SP:ADF:ADR:AD:PL:HP	./.:.:.:.:.:.:.:.	./.:.:.:.:.:.:.:.	1/1:1:0:0,0:0,1:0,1:41,3,0:BB	./.:.:.:.:.:.:.:.
I	6858131	.	C	A	90	.	MQ0F=0;MQ=60;SGB=-0.379885;ICB=1;HOB=0.5;VDB=0.116687;MQSB=1;DP=33;DP4=9,1,5,7;AD=0,1;AN=2;AC=2	GT:DP:SP:ADF:ADR:AD:PL:HP	./.:.:.:.:.:.:.:.	./.:.:.:.:.:.:.:.	1/1:1:0:0,0:0,1:0,1:41,3,0:BB	./.:.:.:.:.:.:.:.
I	6862391	.	C	T	124	.	MQ0F=0;MQ=60;SGB=-0.379885;ICB=1;HOB=0.5;RPB=1;MQB=1;MQSB=1;BQB=1;DP=25;DP4=14,1,3,2;AD=1,1;AN=0;AC=0	GT:DP:SP:ADF:ADR:AD:PL:HP	./.:.:.:.:.:.:.:.	./.:.:.:.:.:.:.:.	./.:.:.:.:.:.:.:.	./.:.:.:.:.:.:.:.
I	6862722	.	T	A,G	90	.	MQ0F=0;MQ=60;SGB=-0.379885;ICB=1;HOB=0.5;DP=27;DP4=10,7,3,0;AD=1,1,1;AN=2;AC=2,0	GT:DP:SP:ADF:ADR:AD:PL:HP	./.:.:.:.:.:.:.:.	./.:.:.:.:.:.:.:.	./.:.:.:.:.:.:.:.	1/1:1:0:0,1,.:0,0,.:0,1,.:60,3,0,.,.,.:.
I	6862919	.	A	G	90	.	SGB=-0.379885;MQ0F=0;ICB=1;HOB=0.5;MQ=60;DP=20;DP4=6,6,3,2;AD=1,1;AN=0;AC=0	GT:PL:DP:SP:ADF:ADR:AD:HP	./.:.:.:.:.:.:.:.	./.:.:.:.:.:.:.:.	./.:.:.:.:.:.:.:.	./.:.:.:.:.:.:.:.
I	6863496	.	T	C	131	.	MQ0F=0;MQ=60;SGB=-0.379885;ICB=1;HOB=0.5;MQSB=1;DP=22;DP4=7,3,0,4;AD=0,1;AN=0;AC=0	GT:DP:SP:ADF:ADR:AD:PL:HP	./.:.:.:.:.:.:.:.	./.:.:.:.:.:.:.:.	./.:.:.:.:.:.:.:.	./.:.:.:.:.:.:.:.
I	6864402	.	T	C	190	.	SGB=-0.379885;MQ0F=0;ICB=1;HOB=0.5;MQ=60;VDB=1.95867e-11;MQSB=1;DP=48;DP4=8,6,3,27;AD=1,1;AN=2;AC=2	GT:PL:DP:SP:ADF:ADR:AD:HP	1/1:41,3,0:1:0:0,0:0,1:0,1:BB	./.:.:.:.:.:.:.:.	./.:.:.:.:.:.:.:.	./.:.:.:.:.:.:.:.
I	6871499	.	A	T	90	.	MQ0F=0;MQ=60;SGB=-0.379885;ICB=1;HOB=0.5;DP=26;DP4=14,4,2,1;AD=1,1;AN=0;AC=0	GT:DP:SP:ADF:ADR:AD:PL:HP	./.:.:.:.:.:.:.:.	./.:.:.:.:.:.:.:.	./.:.:.:.:.:.:.:.	./.:.:.:.:.:.:.:.
I	6876469	.	T	C	140	.	SGB=-0.379885;MQ0F=0;ICB=1;HOB=0.5;MQ=60;VDB=0.490096;DP=41;DP4=11,7,9,3;AD=1,1;AN=0;AC=0	GT:PL:DP:SP:ADF:ADR:AD:HP	./.:.:.:.:.:.:.:.	./.:.:.:.:.:.:.:.	./.:.:.:.:.:.:.:.	./.:.:.:.:.:.:.:.
I	6915796	.	T	A	90	.	MQ0F=0;MQ=60;SGB=-0.379885;VDB=0.02;ICB=1;HOB=0.5;DP=24;DP4=7,4,8,1;AD=1,1;AN=0;AC=0	GT:DP:SP:ADF:ADR:AD:PL:HP	./.:.:.:.:.:.:.:.	./.:.:.:.:.:.:.:.	./.:.:.:.:.:.:.:.	./.:.:.:.:.:.:.:.
I	6920502	.	G	A	112	.	MQ0F=0;MQ=60;SGB=-0.379885;ICB=1;HOB=0.5;MQSB=1;DP=43;DP4=14,9,8,1;AD=0,1;AN=0;AC=0	GT:DP:SP:ADF:ADR:AD:PL:HP	./.:.:.:.:.:.:.:.	./.:.:.:.:.:.:.:.	./.:.:.:.:.:.:.:.	./.:.:.:.:.:.:.:.
I	6920551	.	A	T	112	.	MQ0F=0;MQ=.;MQSB=1;SGB=-0.379885;ICB=1;HOB=0.5;DP=25;DP4=9,4,4,2;AD=0,1;AN=0;AC=0	GT:DP:SP:ADF:ADR:AD:PL:HP	./.:.:.:.:.:.:.:.	./.:.:.:.:.:.:.:.	./.:.:.:.:.:.:.:.	./.:.:.:.:.:.:.:.
I	6921121	.	G	A	90	.	MQ0F=0;MQ=60;SGB=-0.379885;ICB=1;HOB=0.5;VDB=0.76;MQSB=1;DP=33;DP4=12,4,7,5;AD=1,1;AN=2;AC=2	GT:DP:SP:ADF:ADR:AD:PL:HP	1/1:1:0:0,0:0,1:0,1:41,3,0:BB	./.:.:.:.:.:.:.:.	./.:.:.:.:.:.:.:.	./.:.:.:.:.:.:.:.
I	6927051	.	T	C	71	.	MQ0F=0;MQ=60;SGB=-0.379885;ICB=1;HOB=0.5;DP=8;DP4=2,3,1,1;AD=0,1;AN=0;AC=0	GT:DP:SP:ADF:ADR:AD:PL:HP	./.:.:.:.:.:.:.:.	./.:.:.:.:.:.:.:.	./.:.:.:.:.:.:.:.	./.:.:.:.:.:.:.:.
I	6930020	.	A	T	97	.	MQ0F=0;MQ=60;SGB=-0.379885;ICB=1;HOB=0.5;VDB=0.38;DP=42;DP4=16,3,6,5;AD=1,1;AN=2;AC=0	GT:DP:SP:ADF:ADR:AD:PL:HP	./.:.:.:.:.:.:.:.	0/0:1:0:1,.:0,.:1,.:.:.	./.:.:.:.:.:.:.:.	./.:.:.:.:.:.:.:.
I	6931056	.	A	C	105	.	SGB=-0.379885;MQ0F=0;ICB=1;HOB=0.5;MQ=60;VDB=0.02;DP=16;DP4=3,8,1,2;AD=1,2;AN=0;AC=0	GT:PL:DP:SP:ADF:ADR:AD:HP	./.:.:.:.:.:.:.:.	./.:.:.:.:.:.:.:.	./.:.:.:.:.:.:.:.	./.:.:.:.:.:.:.:.
I	6932596	.	A	C,G	105	.	MQ0F=0;MQ=60;SGB=-0.379885;ICB=1;HOB=0.5;RPB=1;MQB=1;MQSB=1;BQB=1;VDB=0.44;DP=99;DP4=47,11,10,6;AD=1,1,1;AN=0;AC=0,0	GT:DP:SP:ADF:ADR:AD:PL:HP	./.:.:.:.:.:.:.:.	./.:.:.:.:.:.:.:.	./.:.:.:.:.:.:.:.	./.:.:.:.:.:.:.:.
I	6946747	.	G	A	90	.	MQ0F=0;MQ=60;SGB=-0.379885;ICB=1;HOB=0.5;DP=21;DP4=5,5,4,2;AD=0,1;AN=0;AC=0	GT:DP:SP:ADF:ADR:AD:PL:HP	./.:.:.:.:.:.:.:.	./.:.:.:.:.:.:.:.	./.:.:.:.:.:.:.:.	./.:.:.:.:.:.:.:.
I	6949752	.	A	C	999	.	SGB=-0.379885;MQ0F=0;ICB=1;HOB=0.5;MQ=60;VDB=0.251321;MQSB=1;RPB=1;MQB=1;BQB=1;DP=66;DP4=26,8,15,3;AD=1,3;AN=0;AC=0	GT:PL:DP:SP:ADF:ADR:AD:HP	./.:.:.:.:.:.:.:.	./.:.:.:.:.:.:.:.	./.:.:.:.:.:.:.:.	./.:.:.:.:.:.:.:.
I	6953060	.	A	T	105	.	SGB=-0.379885;RPB=1;MQB=1;BQB=1;MQ0F=0;ICB=1;HOB=0.5;MQ=60;DP=24;DP4=9,2,7,0;AD=1,1;AN=2;AC=2	GT:PL:DP:SP:ADF:ADR:AD:HP	1/1:37,3,0:1:0:0,1:0,0:0,1:BB	./.:.:.:.:.:.:.:.	./.:.:.:.:.:.:.:.	./.:.:.:.:.:.:.:.
I	6961002	.	G	A	90	.	SGB=-0.379885;MQ0F=0;MQ=60;ICB=1;HOB=0.5;RPB=1;MQB=1;BQB=1;VDB=0.02;DP=38;DP4=15,3,10,1;AD=0,1;AN=0;AC=0	GT:PL:DP:SP:ADF:ADR:AD:HP	./.:.:.:.:.:.:.:.	./.:.:.:.:.:.:.:.	./.:.:.:.:.:.:.:.	./.:.:.:.:.:.:.:.
I	6977217	.	G	C	90	.	SGB=-0.379885;MQ0F=0;ICB=1;HOB=0.5;MQ=60;VDB=0.52;DP=30;DP4=5,3,10,4;AD=0,1;AN=0;AC=0	GT:PL:DP:SP:ADF:ADR:AD:HP	./.:.:.:.:.:.:.:.	./.:.:.:.:.:.:.:.	./.:.:.:.:.:.:.:.	./.:.:.:.:.:.:.:.
I	6983608	.	A	G	999	.	SGB=-0.379885;MQ0F=0;ICB=1;HOB=0.5;MQ=60;MQSB=1;DP=40;DP4=12,12,5,4;AD=1,1;AN=2;AC=2	GT:PL:DP:SP:ADF:ADR:AD:HP	1/1:60,3,0:1:0:0,1:0,0:0,1:.	./.:.:.:.:.:.:.:.	./.:.:.:.:.:.:.:.	./.:.:.:.:.:.:.:.
I	6984178	.	C	T	112	.	MQ0F=0;MQ=60;SGB=-0.379885;ICB=1;HOB=0.5;MQSB=1;DP=29;DP4=11,6,3,1;AD=1,1;AN=0;AC=0	GT:DP:SP:ADF:ADR:AD:PL:HP	./.:.:.:.:.:.:.:.	./.:.:.:.:.:.:.:.	./.:.:.:.:.:.:.:.	./.:.:.:.:.:.:.:.
I	6987888	.	T	A	140	.	MQ0F=0;MQ=60;SGB=-0.379885;ICB=1;HOB=0.5;DP=40;DP4=27,4,2,0;AD=1,1;AN=2;AC=0	GT:DP:SP:ADF:ADR:AD:PL:HP	0/0:1:0:1,.:0,.:1,.:.:.	./.:.:.:.:.:.:.:.	./.:.:.:.:.:.:.:.	./.:.:.:.:.:.:.:.
I	6988941	.	A	T	105	.	MQ0F=0;MQ=60;SGB=-0.379885;ICB=1;HOB=0.5;DP=23;DP4=17,2,2,1;AD=1,1;AN=2;AC=0	GT:DP:SP:ADF:ADR:AD:PL:HP	0/0:1:0:1,.:0,.:1,.:.:.	./.:.:.:.:.:.:.:.	./.:.:.:.:.:.:.:.	./.:.:.:.:.:.:.:.
I	6991346	.	T	C	90	.	MQ0F=0;MQ=60;SGB=-0.379885;ICB=1;HOB=0.5;VDB=0.1;DP=24;DP4=4,8,2,6;AD=0,1;AN=0;AC=0	GT:DP:SP:ADF:ADR:AD:PL:HP	./.:.:.:.:.:.:.:.	./.:.:.:.:.:.:.:.	./.:.:.:.:.:.:.:.	./.:.:.:.:.:.:.:.
I	6995894	.	G	A	112	.	MQSB=1;MQ0F=0;MQ=60;SGB=-0.379885;ICB=1;HOB=0.5;DP=20;DP4=11,2,0,3;AD=1,1;AN=2;AC=2	GT:DP:SP:ADF:ADR:AD:PL:HP	./.:.:.:.:.:.:.:.	./.:.:.:.:.:.:.:.	1/1:1:0:0,0:0,1:0,1:41,3,0:BB	./.:.:.:.:.:.:.:.
I	6997143	.	A	G	140	.	MQ0F=0;MQ=60;SGB=-0.379885;ICB=1;HOB=0.5;RPB=1;MQB=1;BQB=1;VDB=0.5;DP=63;DP4=20,11,7,4;AD=1,2;AN=0;AC=0	GT:DP:SP:ADF:ADR:AD:PL:HP	./.:.:.:.:.:.:.:.	./.:.:.:.:.:.:.:.	./.:.:.:.:.:.:.:.	./.:.:.:.:.:.:.:.
I	6999423	.	A	T	101	.	SGB=-0.379885;MQ0F=0;ICB=1;HOB=0.5;MQ=60;DP=30;DP4=18,1,2,1;AD=0,1;AN=0;AC=0	GT:PL:DP:SP:ADF:ADR:AD:HP	./.:.:.:.:.:.:.:.	./.:.:.:.:.:.:.:.	./.:.:.:.:.:.:.:.	./.:.:.:.:.:.:.:.
I	6999971	.	T	G	200	.	MQSB=1;MQ0F=0;MQ=60;VDB=8.49826e-20;SGB=-0.693132;ICB=1;HOB=0.5;DP=77;DP4=12,9,4,45;AD=0,1;AN=0;AC=0	GT:DP:SP:ADF:ADR:AD:PL:HP	./.:.:.:.:.:.:.:.	./.:.:.:.:.:.:.:.	./.:.:.:.:.:.:.:.	./.:.:.:.:.:.:.:.
I	7000987	.	T	C	124	.	VDB=0.833544;SGB=-0.511536;MQ0F=0;MQ=60;ICB=1;HOB=0.5;DP=25;DP4=5,2,10,1;AD=0,1;AN=2;AC=0	GT:PL:DP:SP:ADF:ADR:AD:HP	./.:.:.:.:.:.:.:.	0/0:.:1:0:0,.:1,.:1,.:.	./.:.:.:.:.:.:.:.	./.:.:.:.:.:.:.:.
I	7006688	.	T	A	90	.	SGB=-0.379885;MQ0F=0;ICB=1;HOB=0.5;MQ=60;RPB=1;MQB=1;MQSB=1;BQB=1;DP=26;DP4=10,1,4,4;AD=1,1;AN=6;AC=4	GT:PL:DP:SP:ADF:ADR:AD:HP	./.:.:.:.:.:.:.:.	0/0:.:1:0:1,.:0,.:1,.:.	1/1:41,3,0:1:0:0,1:0,0:0,1:BB	1/1:41,3,0:1:0:0,1:0,0:0,1:BB
I	7011472	.	T	C	140	.	MQ0F=0;MQ=60;SGB=-0.379885;ICB=1;HOB=0.5;VDB=0.02;DP=41;DP4=23,4,9,2;AD=1,1;AN=2;AC=2	GT:DP:SP:ADF:ADR:AD:PL:HP	1/1:2:0:0,0:0,2:0,2:75,6,0:.	./.:.:.:.:.:.:.:.	./.:.:.:.:.:.:.:.	./.:.:.:.:.:.:.:.
I	7011593	.	A	C	999	.	SGB=-0.379885;RPB=1;MQB=1;BQB=1;MQ0F=0;MQ=60;ICB=1;HOB=0.5;VDB=0.8;MQSB=1;DP=106;DP4=33,8,12,6;AD=1,1;AN=4;AC=2	GT:DP:SP:ADF:ADR:AD:PL:HP	1/1:1:0:0,1:0,0:0,1:50,3,0:.	0/0:2:0:0,.:2,.:2,.:.:.	./.:.:.:.:.:.:.:.	./.:.:.:.:.:.:.:.
I	7014686	.	A	G	122	.	MQ0F=0;MQ=60;MQSB=1;SGB=-0.379885;ICB=1;HOB=0.5;DP=17;DP4=7,6,2,0;AD=1,1;AN=0;AC=0	GT:DP:SP:ADF:ADR:AD:PL:HP	./.:.:.:.:.:.:.:.	./.:.:.:.:.:.:.:.	./.:.:.:.:.:.:.:.	./.:.:.:.:.:.:.:.
I	7015931	.	G	A	120	.	MQ0F=0;MQ=60;SGB=-0.379885;ICB=1;HOB=0.5;DP=44;DP4=24,4,4,3;AD=1,1;AN=0;AC=0	GT:DP:SP:ADF:ADR:AD:PL:HP	./.:.:.:.:.:.:.:.	./.:.:.:.:.:.:.:.	./.:.:.:.:.:.:.:.	./.:.:.:.:.:.:.:.
I	7017903	.	A	G	999	.	SGB=-0.379885;MQ0F=0;ICB=1;HOB=0.5;MQ=60;MQSB=1;VDB=0.28;DP=63;DP4=26,8,5,12;AD=1,2;AN=2;AC=0	GT:PL:DP:SP:ADF:ADR:AD:HP	./.:.:.:.:.:.:.:.	0/0:.:2:0:1,.:1,.:2,.:.	./.:.:.:.:.:.:.:.	./.:.:.:.:.:.:.:.
I	7020169	.	G	C	105	.	MQ0F=0;MQ=60;SGB=-0.379885;ICB=1;HOB=0.5;MQSB=1;DP=30;DP4=11,9,6,1;AD=0,1;AN=2;AC=2	GT:DP:SP:ADF:ADR:AD:PL:HP	./.:.:.:.:.:.:.:.	./.:.:.:.:.:.:.:.	1/1:1:0:0,1:0,0:0,1:41,3,0:BB	./.:.:.:.:.:.:.:.
I	7032272	.	A	G,T	90	.	MQ0F=0;MQ=60;SGB=-0.379885;ICB=1;HOB=0.5;VDB=0.32;MQSB=1;DP=34;DP4=12,6,5,4;AD=0,1,3;AN=2;AC=0,2	GT:DP:SP:ADF:ADR:AD:PL:HP	./.:.:.:.:.:.:.:.	2/2:1:0:0,.,0:0,.,1:0,.,1:41,.,.,3,.,0:BB	./.:.:.:.:.:.:.:.	./.:.:.:.:.:.:.:.
I	7033904	.	G	A	130	.	MQ0F=0;MQ=60;SGB=-0.379885;ICB=1;HOB=0.5;MQSB=1;VDB=0.28;DP=34;DP4=12,7,4,5;AD=0,1;AN=2;AC=2	GT:DP:SP:ADF:ADR:AD:PL:HP	./.:.:.:.:.:.:.:.	./.:.:.:.:.:.:.:.	./.:.:.:.:.:.:.:.	1/1:2:0:0,2:0,0:0,2:94,6,0:.
I	7039079	.	G	A	140	.	MQ0F=0;MQ=60;VDB=0.02;SGB=-0.453602;ICB=1;HOB=0.5;DP=28;DP4=8,9,1,4;AD=1,1;AN=0;AC=0	GT:DP:SP:ADF:ADR:AD:PL:HP	./.:.:.:.:.:.:.:.	./.:.:.:.:.:.:.:.	./.:.:.:.:.:.:.:.	./.:.:.:.:.:.:.:.
I	7050420	.	A	C	120	.	VDB=0.7;SGB=-0.453602;MQSB=1;MQ0F=0;MQ=60;ICB=1;HOB=0.5;DP=42;DP4=16,3,6,6;AD=1,1;AN=0;AC=0	GT:PL:DP:SP:ADF:ADR:AD:HP	./.:.:.:.:.:.:.:.	./.:.:.:.:.:.:.:.	./.:.:.:.:.:.:.:.	./.:.:.:.:.:.:.:.
I	7051782	.	A	G	131	.	MQ0F=0;MQ=60;SGB=-0.379885;ICB=1;HOB=0.5;MQSB=1;VDB=0.0481132;DP=52;DP4=14,13,12,3;AD=0,1;AN=0;AC=0	GT:DP:SP:ADF:ADR:AD:PL:HP	./.:.:.:.:.:.:.:.	./.:.:.:.:.:.:.:.	./.:.:.:.:.:.:.:.	./.:0:0:0,.:0,.:0,.:.:.
I	7052304	.	T	A	112	.	MQ0F=0;MQ=60;SGB=-0.379885;ICB=1;HOB=0.5;VDB=0.1;MQSB=1;RPB=1;MQB=1;BQB=1;DP=85;DP4=14,33,8,16;AD=1,1;AN=2;AC=0	GT:DP:SP:ADF:ADR:AD:PL:HP	./.:.:.:.:.:.:.:.	0/0:1:0:0,.:1,.:1,.:.:.	./.:.:.:.:.:.:.:.	./.:.:.:.:.:.:.:.
I	7057032	.	A	G	112	.	MQSB=1;MQ0F=0;MQ=60;SGB=-0.379885;ICB=1;HOB=0.5;RPB=1;MQB=1;BQB=1;DP=31;DP4=10,6,5,1;AD=1,1;AN=0;AC=0	GT:DP:SP:ADF:ADR:AD:PL:HP	./.:.:.:.:.:.:.:.	./.:.:.:.:.:.:.:.	./.:.:.:.:.:.:.:.	./.:.:.:.:.:.:.:.
I	7058371	.	T	C	105	.	SGB=-0.379885;MQ0F=0;ICB=1;HOB=0.5;MQ=60;DP=24;DP4=4,5,9,2;AD=0,1;AN=0;AC=0	GT:PL:DP:SP:ADF:ADR:AD:HP	./.:.:.:.:.:.:.:.	./.:.:.:.:.:.:.:.	./.:.:.:.:.:.:.:.	./.:.:.:.:.:.:.:.
I	7061627	.	T	C	112	.	SGB=-0.379885;MQ0F=0;ICB=1;HOB=0.5;MQ=60;RPB=1;MQB=1;BQB=1;VDB=0.0221621;MQSB=1;DP=37;DP4=7,15,5,9;AD=0,1;AN=0;AC=0	GT:PL:DP:SP:ADF:ADR:AD:HP	./.:.:.:.:.:.:.:.	./.:.:.:.:.:.:.:.	./.:.:.:.:.:.:.:.	./.:.:.:.:.:.:.:.
I	7063677	.	A	G	999	.	SGB=-0.379885;MQ0F=0;ICB=1;HOB=0.5;MQ=60;MQSB=1;VDB=0.00187095;DP=57;DP4=5,26,6,10;AD=2,2;AN=0;AC=0	GT:PL:DP:SP:ADF:ADR:AD:HP	./.:.:.:.:.:.:.:.	./.:.:.:.:.:.:.:.	./.:.:.:.:.:.:.:.	./.:.:.:.:.:.:.:.
I	7065244	.	A	C,T	124	.	VDB=0.235765;SGB=-0.511536;MQSB=1;MQ0F=0;MQ=60;ICB=1;HOB=0.5;RPB=1;MQB=1;BQB=1;DP=47;DP4=13,9,9,3;AD=0,2,1;AN=0;AC=0,0	GT:PL:DP:SP:ADF:ADR:AD:HP	./.:.:.:.:.:.:.:.	./.:.:.:.:.:.:.:.	./.:.:.:.:.:.:.:.	./.:.:.:.:.:.:.:.
I	7086738	.	A	G	90	.	MQ0F=0;MQ=60;SGB=-0.379885;ICB=1;HOB=0.5;DP=20;DP4=5,6,2,4;AD=0,1;AN=2;AC=0	GT:DP:SP:ADF:ADR:AD:PL:HP	./.:.:.:.:.:.:.:.	0/0:1:0:0,.:1,.:1,.:.:.	./.:.:.:.:.:.:.:.	./.:.:.:.:.:.:.:.
I	7098200	.	A	T	90	.	SGB=-0.379885;MQ0F=0;ICB=1;HOB=0.5;MQ=49;MQSB=1;DP=39;DP4=12,14,5,3;AD=1,1;AN=0;AC=0	GT:PL:DP:SP:ADF:ADR:AD:HP	./.:.:.:.:.:.:.:.	./.:.:.:.:.:.:.:.	./.:.:.:.:.:.:.:.	./.:.:.:.:.:.:.:.
I	7098267	.	C	G	90	.	MQ0F=0;MQ=40;SGB=-0.379885;RPB=1;MQB=1;BQB=1;ICB=1;HOB=0.5;DP=79;DP4=36,9,14,3;AD=1,1;AN=0;AC=0	GT:DP:SP:ADF:ADR:AD:PL:HP	./.:.:.:.:.:.:.:.	./.:.:.:.:.:.:.:.	./.:.:.:.:.:.:.:.	./.:.:.:.:.:.:.:.
I	7099887	.	A	G	130	.	SGB=-0.379885;RPB=1;MQB=1;MQSB=1;BQB=1;MQ0F=0;MQ=54;ICB=1;HOB=0.5;VDB=0.06;DP=59;DP4=18,6,20,3;AD=1,1;AN=2;AC=2	GT:DP:SP:ADF:ADR:AD:PL:HP	./.:.:.:.:.:.:.:.	./.:.:.:.:.:.:.:.	./.:.:.:.:.:.:.:.	1/1:2:0:0,1:0,1:0,2:77,6,0:.
I	7107101	.	G	A	90	.	MQ0F=0;MQ=60;SGB=-0.379885;ICB=1;HOB=0.5;DP=19;DP4=8,1,2,3;AD=1,1;AN=0;AC=0	GT:DP:SP:ADF:ADR:AD:PL:HP	./.:.:.:.:.:.:.:.	./.:.:.:.:.:.:.:.	./.:.:.:.:.:.:.:.	./.:.:.:.:.:.:.:.
I	7109096	.	T	C	90	.	MQ0F=0;MQ=60;SGB=-0.379885;ICB=1;HOB=0.5;VDB=0.22;MQSB=1;DP=25;DP4=3,9,6,3;AD=0,2;AN=0;AC=0	GT:DP:SP:ADF:ADR:AD:PL:HP	./.:.:.:.:.:.:.:.	./.:.:.:.:.:.:.:.	./.:.:.:.:.:.:.:.	./.:.:.:.:.:.:.:.
I	7110740	.	G	C	90	.	MQ0F=0;MQ=60;SGB=-0.379885;ICB=1;HOB=0.5;DP=30;DP4=8,8,6,2;AD=1,1;AN=0;AC=0	GT:DP:SP:ADF:ADR:AD:PL:HP	./.:.:.:.:.:.:.:.	./.:.:.:.:.:.:.:.	./.:.:.:.:.:.:.:.	./.:.:.:.:.:.:.:.
I	7113744	.	A	G	90	.	SGB=-0.379885;MQ0F=0;MQ=60;ICB=1;HOB=0.5;RPB=1;MQB=1;MQSB=1;BQB=1;DP=30;DP4=12,5,8,0;AD=0,1;AN=0;AC=0	GT:DP:SP:ADF:ADR:AD:PL:HP	./.:.:.:.:.:.:.:.	./.:.:.:.:.:.:.:.	./.:.:.:.:.:.:.:.	./.:.:.:.:.:.:.:.
I	7115690	.	A	G	112	.	MQ0F=0;MQ=60;SGB=-0.379885;ICB=1;HOB=0.5;RPB=1;MQB=1;BQB=1;MQSB=1;DP=28;DP4=10,6,4,2;AD=0,1;AN=0;AC=0	GT:DP:SP:ADF:ADR:AD:PL:HP	./.:.:.:.:.:.:.:.	./.:.:.:.:.:.:.:.	./.:.:.:.:.:.:.:.	./.:.:.:.:.:.:.:.
I	7115834	.	T	A	132	.	MQ0F=0;MQ=60;SGB=-0.379885;ICB=1;HOB=0.5;DP=29;DP4=12,3,7,3;AD=1,1;AN=2;AC=2	GT:DP:SP:ADF:ADR:AD:PL:HP	./.:.:.:.:.:.:.:.	./.:.:.:.:.:.:.:.	1/1:1:0:0,1:0,0:0,1:41,3,0:BB	./.:.:.:.:.:.:.:.
I	7117116	.	C	T	999	.	SGB=-0.379885;MQ0F=0;ICB=1;HOB=0.5;MQ=60;DP=35;DP4=21,4,2,2;AD=2,1;AN=0;AC=0	GT:PL:DP:SP:ADF:ADR:AD:HP	./.:.:.:.:.:.:.:.	./.:.:.:.:.:.:.:.	./.:.:.:.:.:.:.:.	./.:.:.:.:.:.:.:.
I	7118752	.	C	A	131	.	SGB=-0.379885;MQ0F=0;MQ=60;ICB=1;HOB=0.5;MQSB=1;VDB=0.22;DP=41;DP4=11,9,8,5;AD=0,2;AN=2;AC=0	GT:PL:DP:SP:ADF:ADR:AD:HP	./.:.:.:.:.:.:.:.	./.:.:.:.:.:.:.:.	0/0:.:1:0:1,.:0,.:1,.:.	./.:.:.:.:.:.:.:.
I	7122325	.	T	C	90	.	SGB=-0.379885;MQ0F=0;MQ=60;VDB=0.06;ICB=1;HOB=0.5;DP=22;DP4=4,9,2,3;AD=1,1;AN=2;AC=0	GT:PL:DP:SP:ADF:ADR:AD:HP	./.:.:.:.:.:.:.:.	0/0:.:1:0:0,.:1,.:1,.:.	./.:.:.:.:.:.:.:.	./.:.:.:.:.:.:.:.
I	7128901	.	G	T	105	.	MQ0F=0;MQ=60;SGB=-0.379885;ICB=1;HOB=0.5;DP=26;DP4=9,9,3,0;AD=1,1;AN=0;AC=0	GT:DP:SP:ADF:ADR:AD:PL:HP	./.:.:.:.:.:.:.:.	./.:.:.:.:.:.:.:.	./.:.:.:.:.:.:.:.	./.:.:.:.:.:.:.:.
I	7131010	.	C	T	90	.	SGB=-0.379885;MQ0F=0;MQ=60;ICB=1;HOB=0.5;VDB=0.02;DP=34;DP4=14,7,6,3;AD=1,1;AN=0;AC=0	GT:PL:DP:SP:ADF:ADR:AD:HP	./.:.:.:.:.:.:.:.	./.:.:.:.:.:.:.:.	./.:.:.:.:.:.:.:.	./.:.:.:.:.:.:.:.
I	7139308	.	A	G	93	.	SGB=-0.379885;MQ0F=0;ICB=1;HOB=0.5;MQ=60;VDB=0.22;MQSB=1;DP=34;DP4=6,17,1,4;AD=1,2;AN=0;AC=0	GT:PL:DP:SP:ADF:ADR:AD:HP	./.:.:.:.:.:.:.:.	./.:.:.:.:.:.:.:.	./.:.:.:.:.:.:.:.	./.:.:.:.:.:.:.:.
I	7147591	.	A	T	138	.	MQ0F=0;MQ=.;SGB=-0.379885;ICB=1;HOB=0.5;DP=36;DP4=11,3,0,2;AD=1,1;AN=2;AC=0	GT:DP:SP:ADF:ADR:AD:PL:HP	./.:.:.:.:.:.:.:.	0/0:1:0:1,.:0,.:1,.:.:.	./.:.:.:.:.:.:.:.	./.:.:.:.:.:.:.:.
I	7151497	.	G	A	112	.	MQ0F=0;MQ=60;SGB=-0.379885;ICB=1;HOB=0.5;MQSB=1;VDB=0.14;DP=23;DP4=11,4,4,1;AD=0,2;AN=0;AC=0	GT:DP:SP:ADF:ADR:AD:PL:HP	./.:.:.:.:.:.:.:.	./.:.:.:.:.:.:.:.	./.:.:.:.:.:.:.:.	./.:.:.:.:.:.:.:.
I	7158584	.	A	C	71	.	SGB=-0.379885;MQ0F=0;ICB=1;HOB=0.5;MQ=60;DP=21;DP4=6,7,6,1;AD=1,1;AN=2;AC=2	GT:PL:DP:SP:ADF:ADR:AD:HP	1/1:41,3,0:1:0:0,1:0,0:0,1:BB	./.:.:.:.:.:.:.:.	./.:.:.:.:.:.:.:.	./.:.:.:.:.:.:.:.
I	7164165	.	C	A	105	.	SGB=-0.379885;MQ0F=0;MQ=60;ICB=1;HOB=0.5;DP=18;DP4=8,4,2,1;AD=1,1;AN=0;AC=0	GT:PL:DP:SP:ADF:ADR:AD:HP	./.:.:.:.:.:.:.:.	./.:.:.:.:.:.:.:.	./.:.:.:.:.:.:.:.	./.:.:.:.:.:.:.:.
I	7166242	.	T	A	140	.	SGB=-0.379885;MQ0F=0;ICB=1;HOB=0.5;MQ=60;DP=27;DP4=8,7,4,2;AD=1,1;AN=2;AC=0	GT:PL:DP:SP:ADF:ADR:AD:HP	./.:.:.:.:.:.:.:.	./.:.:.:.:.:.:.:.	0/0:.:1:0:0,.:1,.:1,.:.	./.:.:.:.:.:.:.:.
I	7175825	.	A	G	140	.	MQ0F=0;MQ=60;SGB=-0.379885;ICB=1;HOB=0.5;DP=28;DP4=11,4,1,6;AD=0,1;AN=0;AC=0	GT:DP:SP:ADF:ADR:AD:PL:HP	./.:.:.:.:.:.:.:.	./.:.:.:.:.:.:.:.	./.:.:.:.:.:.:.:.	./.:.:.:.:.:.:.:.
I	7181182	.	A	G	140	.	SGB=-0.379885;MQ0F=0;MQ=60;ICB=1;HOB=0.5;RPB=1;MQB=1;MQSB=1;BQB=1;VDB=0.94;DP=41;DP4=14,4,7,9;AD=1,1;AN=0;AC=0	GT:PL:DP:SP:ADF:ADR:AD:HP	./.:.:.:.:.:.:.:.	./.:.:.:.:.:.:.:.	./.:.:.:.:.:.:.:.	./.:.:.:.:.:.:.:.
I	7182185	.	G	A	90	.	SGB=-0.379885;MQ0F=0;ICB=1;HOB=0.5;MQ=60;VDB=0.58;DP=32;DP4=8,4,3,9;AD=0,1;AN=0;AC=0	GT:PL:DP:SP:ADF:ADR:AD:HP	./.:.:.:.:.:.:.:.	./.:.:.:.:.:.:.:.	./.:.:.:.:.:.:.:.	./.:.:.:.:.:.:.:.
I	7183622	.	T	C	90	.	SGB=-0.379885;MQ0F=0;ICB=1;HOB=0.5;MQ=60;DP=14;DP4=2,5,1,3;AD=1,1;AN=0;AC=0	GT:PL:DP:SP:ADF:ADR:AD:HP	./.:.:.:.:.:.:.:.	./.:.:.:.:.:.:.:.	./.:.:.:.:.:.:.:.	./.:.:.:.:.:.:.:.
I	7184754	.	C	G	140	.	SGB=-0.379885;MQ0F=0;ICB=1;HOB=0.5;MQ=60;DP=43;DP4=17,9,7,3;AD=1,1;AN=2;AC=2	GT:PL:DP:SP:ADF:ADR:AD:HP	./.:.:.:.:.:.:.:.	./.:.:.:.:.:.:.:.	1/1:41,3,0:1:0:0,0:0,1:0,1:BB	./.:.:.:.:.:.:.:.
I	7185506	.	T	G	124	.	VDB=0.00215942;SGB=-0.590765;MQ0F=0;MQ=60;ICB=1;HOB=0.5;MQSB=1;DP=49;DP4=17,5,8,8;AD=0,1;AN=0;AC=0	GT:PL:DP:SP:ADF:ADR:AD:HP	./.:.:.:.:.:.:.:.	./.:.:.:.:.:.:.:.	./.:.:.:.:.:.:.:.	./.:.:.:.:.:.:.:.
I	7186034	.	G	A	140	.	MQ0F=0;MQ=60;SGB=-0.379885;ICB=1;HOB=0.5;DP=37;DP4=22,3,4,1;AD=1,1;AN=0;AC=0	GT:DP:SP:ADF:ADR:AD:PL:HP	./.:.:.:.:.:.:.:.	./.:.:.:.:.:.:.:.	./.:.:.:.:.:.:.:.	./.:.:.:.:.:.:.:.
I	7194160	.	G	A	112	.	MQ0F=0;MQ=60;SGB=-0.379885;ICB=1;HOB=0.5;MQSB=1;RPB=1;MQB=1;BQB=1;DP=43;DP4=13,13,6,4;AD=1,1;AN=0;AC=0	GT:DP:SP:ADF:ADR:AD:PL:HP	./.:.:.:.:.:.:.:.	./.:.:.:.:.:.:.:.	./.:.:.:.:.:.:.:.	./.:.:.:.:.:.:.:.
I	7200071	.	T	A	999	.	SGB=-0.379885;MQ0F=0;ICB=1;HOB=0.5;MQ=60;MQSB=1;DP=29;DP4=10,2,4,3;AD=4,1;AN=2;AC=2	GT:PL:DP:SP:ADF:ADR:AD:HP	1/1:41,3,0:1:0:0,1:0,0:0,1:.	./.:.:.:.:.:.:.:.	./.:.:.:.:.:.:.:.	./.:.:.:.:.:.:.:.
I	7206724	.	T	C	90	.	MQ0F=0;MQ=60;SGB=-0.379885;ICB=1;HOB=0.5;DP=18;DP4=7,2,5,1;AD=1,1;AN=0;AC=0	GT:DP:SP:ADF:ADR:AD:PL:HP	./.:.:.:.:.:.:.:.	./.:.:.:.:.:.:.:.	./.:.:.:.:.:.:.:.	./.:.:.:.:.:.:.:.
I	7216894	.	T	G,C	112	.	MQ0F=0;MQ=60;SGB=-0.379885;ICB=1;HOB=0.5;VDB=0.14;MQSB=1;RPB=1;MQB=1;BQB=1;DP=61;DP4=19,6,13,8;AD=0,1,2;AN=0;AC=0,0	GT:DP:SP:ADF:ADR:AD:PL:HP	./.:.:.:.:.:.:.:.	./.:.:.:.:.:.:.:.	./.:.:.:.:.:.:.:.	./.:.:.:.:.:.:.:.
I	7218081	.	A	G	131	.	MQ0F=0;MQ=.;VDB=0.22;SGB=-0.453602;MQSB=1;ICB=1;HOB=0.5;DP=52;DP4=14,9,7,4;AD=1,1;AN=0;AC=0	GT:DP:SP:ADF:ADR:AD:PL:HP	./.:.:.:.:.:.:.:.	./.:.:.:.:.:.:.:.	./.:.:.:.:.:.:.:.	./.:.:.:.:.:.:.:.
I	7219261	.	A	C	90	.	MQ0F=0;MQ=60;SGB=-0.379885;ICB=1;HOB=0.5;VDB=0.68;MQSB=1;DP=31;DP4=9,3,7,2;AD=0,1;AN=0;AC=0	GT:DP:SP:ADF:ADR:AD:PL:HP	./.:.:.:.:.:.:.:.	./.:.:.:.:.:.:.:.	./.:.:.:.:.:.:.:.	./.:.:.:.:.:.:.:.
I	7225426	.	G	C	71	.	MQ0F=0;MQ=60;SGB=-0.379885;ICB=1;HOB=0.5;RPB=1;MQB=1;BQB=1;DP=20;DP4=8,5,4,1;AD=1,1;AN=0;AC=0	GT:DP:SP:ADF:ADR:AD:PL:HP	./.:.:.:.:.:.:.:.	./.:.:.:.:.:.:.:.	./.:.:.:.:.:.:.:.	./.:.:.:.:.:.:.:.
I	7226216	.	A	T	151	.	MQ0F=0;MQ=.;SGB=-0.379885;ICB=1;HOB=0.5;DP=27;DP4=13,5,1,3;AD=1,1;AN=0;AC=0	GT:DP:SP:ADF:ADR:AD:PL:HP	./.:.:.:.:.:.:.:.	./.:.:.:.:.:.:.:.	./.:.:.:.:.:.:.:.	./.:.:.:.:.:.:.:.
I	7226217	.	A	T	140	.	MQ0F=0;MQ=.;SGB=-0.379885;ICB=1;HOB=0.5;DP=28;DP4=13,5,1,3;AD=1,1;AN=0;AC=0	GT:DP:SP:ADF:ADR:AD:PL:HP	./.:.:.:.:.:.:.:.	./.:.:.:.:.:.:.:.	./.:.:.:.:.:.:.:.	./.:.:.:.:.:.:.:.
I	7234554	.	C	T	140	.	MQ0F=0;MQ=60;SGB=-0.379885;ICB=1;HOB=0.5;MQSB=1;DP=29;DP4=14,3,3,3;AD=1,1;AN=0;AC=0	GT:DP:SP:ADF:ADR:AD:PL:HP	./.:.:.:.:.:.:.:.	./.:.:.:.:.:.:.:.	./.:.:.:.:.:.:.:.	./.:.:.:.:.:.:.:.
I	7244116	.	G	C	90	.	SGB=-0.379885;MQ0F=0;ICB=1;HOB=0.5;MQ=60;VDB=0.64;DP=33;DP4=11,7,4,3;AD=1,1;AN=0;AC=0	GT:PL:DP:SP:ADF:ADR:AD:HP	./.:.:.:.:.:.:.:.	./.:.:.:.:.:.:.:.	./.:.:.:.:.:.:.:.	./.:.:.:.:.:.:.:.
I	7246388	.	G	A	140	.	MQ0F=0;MQ=60;VDB=0.02;SGB=-0.453602;ICB=1;HOB=0.5;DP=28;DP4=11,4,7,0;AD=1,1;AN=0;AC=0	GT:DP:SP:ADF:ADR:AD:PL:HP	./.:.:.:.:.:.:.:.	./.:.:.:.:.:.:.:.	./.:.:.:.:.:.:.:.	./.:.:.:.:.:.:.:.
I	7251557	.	T	C	90	.	MQ0F=0;MQ=60;SGB=-0.379885;ICB=1;HOB=0.5;DP=23;DP4=12,5,1,1;AD=1,1;AN=0;AC=0	GT:DP:SP:ADF:ADR:AD:PL:HP	./.:.:.:.:.:.:.:.	./.:.:.:.:.:.:.:.	./.:.:.:.:.:.:.:.	./.:.:.:.:.:.:.:.
I	7254665	.	A	G	132	.	SGB=-0.379885;MQ0F=0;MQ=60;ICB=1;HOB=0.5;DP=30;DP4=10,2,8,3;AD=0,1;AN=2;AC=0	GT:PL:DP:SP:ADF:ADR:AD:HP	./.:.:.:.:.:.:.:.	0/0:.:1:0:1,.:0,.:1,.:.	./.:.:.:.:.:.:.:.	./.:.:.:.:.:.:.:.
I	7257565	.	T	A,C	131	.	SGB=-0.379885;MQ0F=0;ICB=1;HOB=0.5;MQ=60;MQSB=1;DP=31;DP4=11,5,6,2;AD=1,1,1;AN=0;AC=0,0	GT:PL:DP:SP:ADF:ADR:AD:HP	./.:.:.:.:.:.:.:.	./.:.:.:.:.:.:.:.	./.:.:.:.:.:.:.:.	./.:.:.:.:.:.:.:.
I	7266527	.	A	G	999	.	MQ0F=0;MQ=60;VDB=6.71664e-05;SGB=-0.636426;MQSB=1;ICB=1;HOB=0.5;RPB=1;MQB=1;BQB=1;DP=49;DP4=15,15,8,3;AD=16,1;AN=0;AC=0	GT:DP:SP:ADF:ADR:AD:PL:HP	./.:.:.:.:.:.:.:.	./.:.:.:.:.:.:.:.	./.:.:.:.:.:.:.:.	./.:.:.:.:.:.:.:.
I	7268753	.	G	C	90	.	MQ0F=0;MQ=.;SGB=-0.379885;ICB=1;HOB=0.5;DP=15;DP4=6,1,1,4;AD=0,1;AN=2;AC=2	GT:DP:SP:ADF:ADR:AD:PL:HP	./.:.:.:.:.:.:.:.	./.:.:.:.:.:.:.:.	1/1:1:0:0,0:0,1:0,1:41,3,0:BB	./.:.:.:.:.:.:.:.
I	7273652	.	T	A	140	.	MQ0F=0;MQ=60;SGB=-0.379885;RPB=1;MQB=1;BQB=1;ICB=1;HOB=0.5;DP=28;DP4=4,12,0,9;AD=0,1;AN=0;AC=0	GT:DP:SP:ADF:ADR:AD:PL:HP	./.:.:.:.:.:.:.:.	./.:.:.:.:.:.:.:.	./.:.:.:.:.:.:.:.	./.:.:.:.:.:.:.:.
I	7276337	.	T	C	999	.	SGB=-0.379885;MQ0F=0;ICB=1;HOB=0.5;MQ=60;VDB=0.26;MQSB=1;DP=55;DP4=13,20,4,6;AD=14,1;AN=0;AC=0	GT:PL:DP:SP:ADF:ADR:AD:HP	./.:.:.:.:.:.:.:.	./.:.:.:.:.:.:.:.	./.:.:.:.:.:.:.:.	./.:.:.:.:.:.:.:.
I	7279646	.	G	A	112	.	MQ0F=0;MQ=60;SGB=-0.379885;ICB=1;HOB=0.5;RPB=1;MQB=1;MQSB=1;BQB=1;DP=29;DP4=8,7,2,6;AD=1,1;AN=0;AC=0	GT:DP:SP:ADF:ADR:AD:PL:HP	./.:.:.:.:.:.:.:.	./.:.:.:.:.:.:.:.	./.:.:.:.:.:.:.:.	./.:.:.:.:.:.:.:.
I	7281489	.	G	T	112	.	MQSB=1;MQ0F=0;MQ=60;SGB=-0.379885;ICB=1;HOB=0.5;DP=20;DP4=10,5,1,2;AD=0,1;AN=0;AC=0	GT:DP:SP:ADF:ADR:AD:PL:HP	./.:.:.:.:.:.:.:.	./.:.:.:.:.:.:.:.	./.:.:.:.:.:.:.:.	./.:.:.:.:.:.:.:.
I	7283697	.	C	T	90	.	MQ0F=0;MQ=60;SGB=-0.379885;ICB=1;HOB=0.5;DP=23;DP4=11,5,3,0;AD=1,1;AN=2;AC=2	GT:DP:SP:ADF:ADR:AD:PL:HP	./.:.:.:.:.:.:.:.	./.:.:.:.:.:.:.:.	1/1:1:0:0,1:0,0:0,1:41,3,0:BB	./.:.:.:.:.:.:.:.
I	7288512	.	C	T,A	90	.	MQ0F=0;MQ=60;SGB=-0.379885;RPB=1;MQB=1;MQSB=1;BQB=1;ICB=1;HOB=0.5;DP=18;DP4=5,5,2,3;AD=0,1,1;AN=0;AC=0,0	GT:DP:SP:ADF:ADR:AD:PL:HP	./.:.:.:.:.:.:.:.	./.:.:.:.:.:.:.:.	./.:.:.:.:.:.:.:.	./.:.:.:.:.:.:.:.
I	7288899	.	A	C	105	.	SGB=-0.379885;MQ0F=0;ICB=1;HOB=0.5;MQ=60;DP=17;DP4=5,3,2,4;AD=1,1;AN=0;AC=0	GT:PL:DP:SP:ADF:ADR:AD:HP	./.:.:.:.:.:.:.:.	./.:.:.:.:.:.:.:.	./.:.:.:.:.:.:.:.	./.:.:.:.:.:.:.:.
I	7290406	.	G	T	90	.	MQ0F=0;MQ=60;SGB=-0.379885;ICB=1;HOB=0.5;VDB=0.48;MQSB=1;DP=40;DP4=10,11,4,5;AD=1,1;AN=0;AC=0	GT:DP:SP:ADF:ADR:AD:PL:HP	./.:.:.:.:.:.:.:.	./.:.:.:.:.:.:.:.	./.:.:.:.:.:.:.:.	./.:.:.:.:.:.:.:.
I	7291127	.	T	C	90	.	SGB=-0.379885;MQ0F=0;ICB=1;HOB=0.5;MQ=60;VDB=0.7;DP=29;DP4=5,6,3,8;AD=1,2;AN=0;AC=0	GT:PL:DP:SP:ADF:ADR:AD:HP	./.:.:.:.:.:.:.:.	./.:.:0:0:0,.:0,.:0,.:.	./.:.:.:.:.:.:.:.	./.:.:.:.:.:.:.:.
I	7291779	.	G	T	146	.	SGB=-0.379885;MQ0F=0;MQ=60;ICB=1;HOB=0.5;MQSB=1;DP=37;DP4=14,10,7,2;AD=3,1;AN=0;AC=0	GT:DP:SP:ADF:ADR:AD:PL:HP	./.:.:.:.:.:.:.:.	./.:.:.:.:.:.:.:.	./.:.:.:.:.:.:.:.	./.:.:.:.:.:.:.:.
I	7301504	.	C	T	116	.	MQ0F=0;MQ=60;SGB=-0.379885;ICB=1;HOB=0.5;VDB=0.78;DP=34;DP4=7,8,9,3;AD=0,1;AN=0;AC=0	GT:DP:SP:ADF:ADR:AD:PL:HP	./.:.:.:.:.:.:.:.	./.:.:.:.:.:.:.:.	./.:.:.:.:.:.:.:.	./.:.:.:.:.:.:.:.
I	7305835	.	G	A	112	.	MQ0F=0;MQ=60;SGB=-0.379885;ICB=1;HOB=0.5;MQSB=1;DP=40;DP4=12,18,6,0;AD=0,1;AN=0;AC=0	GT:DP:SP:ADF:ADR:AD:PL:HP	./.:.:.:.:.:.:.:.	./.:.:.:.:.:.:.:.	./.:.:.:.:.:.:.:.	./.:.:.:.:.:.:.:.
I	7309288	.	T	C	90	.	MQ0F=0;MQ=60;SGB=-0.379885;ICB=1;HOB=0.5;DP=24;DP4=9,6,2,4;AD=0,1;AN=2;AC=0	GT:DP:SP:ADF:ADR:AD:PL:HP	./.:.:.:.:.:.:.:.	0/0:1:0:1,.:0,.:1,.:.:.	./.:.:.:.:.:.:.:.	./.:.:.:.:.:.:.:.
I	7313070	.	G	A,T	105	.	MQ0F=0;MQ=60;SGB=-0.379885;RPB=1;MQB=1;MQSB=1;BQB=1;ICB=1;HOB=0.5;VDB=0.6;DP=40;DP4=12,11,10,1;AD=1,1,1;AN=2;AC=2,0	GT:DP:SP:ADF:ADR:AD:PL:HP	1/1:1:0:0,1,.:0,0,.:0,1,.:41,3,0,.,.,.:BB	./.:.:.:.:.:.:.:.	./.:.:.:.:.:.:.:.	./.:.:.:.:.:.:.:.
I	7316546	.	C	T	140	.	MQ0F=0;MQ=60;SGB=-0.379885;VDB=0.76;RPB=1;MQB=1;MQSB=1;BQB=1;ICB=1;HOB=0.5;DP=56;DP4=10,17,8,5;AD=2,1;AN=0;AC=0	GT:DP:SP:ADF:ADR:AD:PL:HP	./.:.:.:.:.:.:.:.	./.:.:.:.:.:.:.:.	./.:.:.:.:.:.:.:.	./.:.:.:.:.:.:.:.
I	7318993	.	G	A	999	.	MQ0F=0;MQ=60;SGB=-0.379885;RPB=1;MQB=1;BQB=1;ICB=1;HOB=0.5;MQSB=1;DP=139;DP4=24,85,4,5;AD=1,1;AN=2;AC=0	GT:DP:SP:ADF:ADR:AD:PL:HP	./.:.:.:.:.:.:.:.	0/0:1:0:0,.:1,.:1,.:.:.	./.:.:.:.:.:.:.:.	./.:.:.:.:.:.:.:.
I	7319620	.	T	G	124	.	SGB=-0.379885;MQ0F=0;MQ=60;ICB=1;HOB=0.5;DP=29;DP4=12,3,5,2;AD=1,1;AN=0;AC=0	GT:PL:DP:SP:ADF:ADR:AD:HP	./.:.:.:.:.:.:.:.	./.:.:.:.:.:.:.:.	./.:.:.:.:.:.:.:.	./.:.:.:.:.:.:.:.
I	7320538	.	T	G	90	.	SGB=-0.379885;MQ0F=0;MQ=60;ICB=1;HOB=0.5;DP=31;DP4=8,6,7,3;AD=0,1;AN=0;AC=0	GT:PL:DP:SP:ADF:ADR:AD:HP	./.:.:.:.:.:.:.:.	./.:.:.:.:.:.:.:.	./.:.:.:.:.:.:.:.	./.:.:.:.:.:.:.:.
I	7321916	.	A	G	71	.	MQ0F=0;MQ=60;SGB=-0.379885;ICB=1;HOB=0.5;DP=38;DP4=10,12,8,1;AD=0,1;AN=2;AC=0	GT:DP:SP:ADF:ADR:AD:PL:HP	./.:.:.:.:.:.:.:.	0/0:1:0:1,.:0,.:1,.:.:.	./.:.:.:.:.:.:.:.	./.:.:.:.:.:.:.:.
I	7322097	.	G	A	999	.	MQ0F=0;MQ=60;SGB=-0.379885;ICB=1;HOB=0.5;DP=33;DP4=14,10,2,3;AD=1,1;AN=0;AC=0	GT:DP:SP:ADF:ADR:AD:PL:HP	./.:.:.:.:.:.:.:.	./.:.:.:.:.:.:.:.	./.:.:.:.:.:.:.:.	./.:.:.:.:.:.:.:.
I	7324801	.	C	T	999	.	SGB=-0.379885;MQ0F=0;MQ=60;VDB=0.96;ICB=1;HOB=0.5;MQSB=1;RPB=1;MQB=1;BQB=1;DP=119;DP4=49,10,26,9;AD=1,2;AN=2;AC=2	GT:PL:DP:SP:ADF:ADR:AD:HP	1/1:48,3,0:1:0:0,1:0,0:0,1:.	./.:.:.:.:.:.:.:.	./.:.:.:.:.:.:.:.	./.:.:.:.:.:.:.:.
I	7327307	.	G	A	124	.	SGB=-0.379885;MQ0F=0;ICB=1;HOB=0.5;MQ=60;VDB=0.44;RPB=1;MQB=1;BQB=1;DP=66;DP4=42,1,15,1;AD=0,1;AN=0;AC=0	GT:PL:DP:SP:ADF:ADR:AD:HP	./.:.:.:.:.:.:.:.	./.:.:.:.:.:.:.:.	./.:.:.:.:.:.:.:.	./.:.:.:.:.:.:.:.
I	7328409	.	A	G	131	.	MQ0F=0;MQ=60;VDB=0.02;SGB=-0.453602;ICB=1;HOB=0.5;MQSB=1;DP=23;DP4=5,7,3,4;AD=0,1;AN=0;AC=0	GT:DP:SP:ADF:ADR:AD:PL:HP	./.:.:.:.:.:.:.:.	./.:.:.:.:.:.:.:.	./.:.:.:.:.:.:.:.	./.:.:.:.:.:.:.:.
I	7329879	.	A	T	112	.	MQ0F=0;MQ=60;SGB=-0.379885;ICB=1;HOB=0.5;MQSB=1;DP=21;DP4=5,7,1,4;AD=1,1;AN=0;AC=0	GT:DP:SP:ADF:ADR:AD:PL:HP	./.:.:.:.:.:.:.:.	./.:.:.:.:.:.:.:.	./.:.:.:.:.:.:.:.	./.:.:.:.:.:.:.:.
I	7333056	.	G	A	105	.	MQ0F=0;MQ=60;SGB=-0.379885;ICB=1;HOB=0.5;RPB=1;MQB=1;BQB=1;DP=44;DP4=13,9,10,3;AD=1,1;AN=0;AC=0	GT:DP:SP:ADF:ADR:AD:PL:HP	./.:.:.:.:.:.:.:.	./.:.:.:.:.:.:.:.	./.:.:.:.:.:.:.:.	./.:.:.:.:.:.:.:.
I	7333235	.	C	T	97	.	MQ0F=0;MQ=60;SGB=-0.379885;ICB=1;HOB=0.5;DP=30;DP4=6,11,3,8;AD=1,1;AN=0;AC=0	GT:DP:SP:ADF:ADR:AD:PL:HP	./.:.:.:.:.:.:.:.	./.:.:.:.:.:.:.:.	./.:.:.:.:.:.:.:.	./.:.:.:.:.:.:.:.
I	7335259	.	A	G	105	.	MQ0F=0;MQ=60;SGB=-0.379885;ICB=1;HOB=0.5;DP=17;DP4=7,4,3,3;AD=1,1;AN=0;AC=0	GT:DP:SP:ADF:ADR:AD:PL:HP	./.:.:.:.:.:.:.:.	./.:.:.:.:.:.:.:.	./.:.:.:.:.:.:.:.	./.:.:.:.:.:.:.:.
I	7337963	.	G	A	999	.	VDB=0.06;SGB=-0.453602;MQ0F=0;MQ=60;ICB=1;HOB=0.5;MQSB=1;DP=79;DP4=40,7,7,0;AD=1,1;AN=2;AC=0	GT:PL:DP:SP:ADF:ADR:AD:HP	./.:.:.:.:.:.:.:.	0/0:.:1:0:1,.:0,.:1,.:.	./.:.:.:.:.:.:.:.	./.:.:.:.:.:.:.:.
I	7341407	.	A	T	124	.	MQ0F=0;MQ=60;SGB=-0.379885;ICB=1;HOB=0.5;DP=31;DP4=8,11,3,4;AD=0,1;AN=2;AC=2	GT:DP:SP:ADF:ADR:AD:PL:HP	1/1:1:0:0,0:0,1:0,1:41,3,0:BB	./.:.:.:.:.:.:.:.	./.:.:.:.:.:.:.:.	./.:.:.:.:.:.:.:.
I	7344743	.	T	A	999	.	MQ0F=0;MQ=60;SGB=-0.379885;ICB=1;HOB=0.5;DP=37;DP4=9,15,3,1;AD=1,1;AN=0;AC=0	GT:DP:SP:ADF:ADR:AD:PL:HP	./.:.:.:.:.:.:.:.	./.:.:.:.:.:.:.:.	./.:.:.:.:.:.:.:.	./.:.:.:.:.:.:.:.
I	7357149	.	C	T	71	.	SGB=-0.379885;MQ0F=0;ICB=1;HOB=0.5;MQ=60;DP=19;DP4=4,4,7,3;AD=1,1;AN=2;AC=0	GT:PL:DP:SP:ADF:ADR:AD:HP	./.:.:.:.:.:.:.:.	0/0:.:1:0:0,.:1,.:1,.:.	./.:.:.:.:.:.:.:.	./.:.:.:.:.:.:.:.
I	7358882	.	G	A	124	.	MQ0F=0;MQ=60;SGB=-0.379885;ICB=1;HOB=0.5;VDB=0.02;DP=35;DP4=10,5,7,3;AD=0,1;AN=0;AC=0	GT:DP:SP:ADF:ADR:AD:PL:HP	./.:.:.:.:.:.:.:.	./.:.:.:.:.:.:.:.	./.:.:.:.:.:.:.:.	./.:.:.:.:.:.:.:.
I	7365124	.	A	G	90	.	MQ0F=0;MQ=60;SGB=-0.379885;ICB=1;HOB=0.5;DP=30;DP4=11,7,5,3;AD=0,1;AN=0;AC=0	GT:DP:SP:ADF:ADR:AD:PL:HP	./.:.:.:.:.:.:.:.	./.:.:.:.:.:.:.:.	./.:.:.:.:.:.:.:.	./.:.:.:.:.:.:.:.
I	7369304	.	A	C	101	.	MQ0F=0;MQ=60;SGB=-0.379885;ICB=1;HOB=0.5;DP=43;DP4=11,16,3,5;AD=1,1;AN=0;AC=0	GT:DP:SP:ADF:ADR:AD:PL:HP	./.:.:.:.:.:.:.:.	./.:.:.:.:.:.:.:.	./.:.:.:.:.:.:.:.	./.:.:.:.:.:.:.:.
I	7381291	.	G	A	112	.	MQSB=1;MQ0F=0;MQ=60;SGB=-0.379885;ICB=1;HOB=0.5;VDB=0.72;DP=32;DP4=13,5,6,2;AD=0,1;AN=2;AC=0	GT:DP:SP:ADF:ADR:AD:PL:HP	0/0:1:0:0,.:1,.:1,.:.:.	./.:.:.:.:.:.:.:.	./.:.:.:.:.:.:.:.	./.:.:.:.:.:.:.:.
I	7383684	.	C	T	105	.	MQ0F=0;MQ=60;SGB=-0.379885;ICB=1;HOB=0.5;DP=32;DP4=10,9,3,2;AD=1,1;AN=0;AC=0	GT:DP:SP:ADF:ADR:AD:PL:HP	./.:.:.:.:.:.:.:.	./.:.:.:.:.:.:.:.	./.:.:.:.:.:.:.:.	./.:.:.:.:.:.:.:.
I	7384062	.	G	A	146	.	MQ0F=0;MQ=60;SGB=-0.379885;ICB=1;HOB=0.5;VDB=0.5;MQSB=0.861511;DP=53;DP4=14,12,10,9;AD=1,1;AN=4;AC=2	GT:DP:SP:ADF:ADR:AD:PL:HP	./.:.:.:.:.:.:.:.	0/0:1:0:0,.:1,.:1,.:.:.	1/1:1:0:0,1:0,0:0,1:41,3,0:BB	./.:.:.:.:.:.:.:.
I	7384066	.	T	A	179	.	MQ0F=0;MQ=60;SGB=-0.379885;ICB=1;HOB=0.5;VDB=0.48;MQSB=0.861511;DP=56;DP4=14,10,10,9;AD=1,1;AN=4;AC=2	GT:DP:SP:ADF:ADR:AD:PL:HP	./.:.:.:.:.:.:.:.	0/0:1:0:0,.:1,.:1,.:.:.	1/1:1:0:0,1:0,0:0,1:41,3,0:.	./.:.:.:.:.:.:.:.
I	7384400	.	T	G	105	.	MQ0F=0;MQ=60;SGB=-0.379885;ICB=1;HOB=0.5;DP=20;DP4=7,6,3,0;AD=1,1;AN=0;AC=0	GT:DP:SP:ADF:ADR:AD:PL:HP	./.:.:.:.:.:.:.:.	./.:.:.:.:.:.:.:.	./.:.:.:.:.:.:.:.	./.:.:.:.:.:.:.:.
I	7384827	.	A	T	90	.	SGB=-0.379885;MQ0F=0;ICB=1;HOB=0.5;MQ=60;VDB=0.02;DP=42;DP4=10,6,10,3;AD=1,1;AN=0;AC=0	GT:PL:DP:SP:ADF:ADR:AD:HP	./.:.:.:.:.:.:.:.	./.:.:.:.:.:.:.:.	./.:.:.:.:.:.:.:.	./.:.:.:.:.:.:.:.
I	7385756	.	A	G	124	.	MQ0F=0;MQ=60;SGB=-0.379885;ICB=1;HOB=0.5;DP=40;DP4=17,12,0,5;AD=0,1;AN=2;AC=0	GT:DP:SP:ADF:ADR:AD:PL:HP	./.:.:.:.:.:.:.:.	./.:.:.:.:.:.:.:.	0/0:1:0:0,.:1,.:1,.:.:.	./.:.:.:.:.:.:.:.
I	7386963	.	C	T	90	.	MQ0F=0;MQ=60;SGB=-0.379885;ICB=1;HOB=0.5;DP=16;DP4=8,5,1,1;AD=0,1;AN=0;AC=0	GT:DP:SP:ADF:ADR:AD:PL:HP	./.:.:.:.:.:.:.:.	./.:.:.:.:.:.:.:.	./.:.:.:.:.:.:.:.	./.:.:.:.:.:.:.:.
I	7388478	.	A	.	131	.	MQ0F=0;MQ=60;MQSB=1;DP=31;DP4=16,6,0,0;AD=0;AN=0	GT:DP:SP:ADF:ADR:AD	./.:.:.:.:.:.	./.:.:.:.:.:.	./.:.:.:.:.:.	./.:.:.:.:.:.
I	7389610	.	T	A	90	.	MQ0F=0;MQ=60;SGB=-0.379885;ICB=1;HOB=0.5;VDB=0.02;MQSB=1;DP=28;DP4=7,6,4,3;AD=1,1;AN=2;AC=0	GT:DP:SP:ADF:ADR:AD:PL:HP	./.:.:.:.:.:.:.:.	0/0:1:0:0,.:1,.:1,.:.:.	./.:.:.:.:.:.:.:.	./.:.:.:.:.:.:.:.
I	7390040	.	C	T	90	.	SGB=-0.379885;MQ0F=0;MQ=60;DP=17;DP4=6,4,3,0;AD=1,1;AN=0;AC=0	GT:PL:DP:SP:ADF:ADR:AD	./.:.:.:.:.:.:.	./.:.:.:.:.:.:.	./.:.:.:.:.:.:.	./.:.:.:.:.:.:.
I	7391055	.	G	A	999	.	SGB=-0.379885;MQ0F=0;ICB=1;HOB=0.5;MQ=60;DP=27;DP4=7,8,2,4;AD=1,1;AN=2;AC=2	GT:PL:DP:SP:ADF:ADR:AD:HP	./.:.:.:.:.:.:.:.	./.:.:.:.:.:.:.:.	./.:.:.:.:.:.:.:.	1/1:41,3,0:1:0:0,1:0,0:0,1:BB
I	7392789	.	C	T	108	.	MQ0F=0;MQ=60;SGB=-0.379885;ICB=1;HOB=0.5;MQSB=1;DP=34;DP4=9,14,1,3;AD=0,1;AN=2;AC=2	GT:DP:SP:ADF:ADR:AD:PL:HP	./.:.:.:.:.:.:.:.	./.:.:.:.:.:.:.:.	./.:.:.:.:.:.:.:.	1/1:1:0:0,0:0,1:0,1:41,3,0:BB
I	7393788	.	G	A	999	.	MQ0F=0;MQ=60;SGB=-0.379885;ICB=1;HOB=0.5;DP=56;DP4=35,5,6,1;AD=1,1;AN=0;AC=0	GT:DP:SP:ADF:ADR:AD:PL:HP	./.:.:.:.:.:.:.:.	./.:.:.:.:.:.:.:.	./.:.:.:.:.:.:.:.	./.:.:.:.:.:.:.:.
I	7394075	.	T	C	124	.	SGB=-0.379885;MQ0F=0;MQ=60;ICB=1;HOB=0.5;VDB=0.5;DP=25;DP4=8,2,7,2;AD=0,1;AN=0;AC=0	GT:PL:DP:SP:ADF:ADR:AD:HP	./.:.:.:.:.:.:.:.	./.:.:.:.:.:.:.:.	./.:.:.:.:.:.:.:.	./.:.:.:.:.:.:.:.
I	7395315	.	A	T	97	.	MQ0F=0;MQ=60;VDB=0.02;SGB=-0.453602;RPB=1;MQB=1;BQB=1;ICB=1;HOB=0.5;DP=37;DP4=17,8,6,1;AD=2,1;AN=2;AC=2	GT:DP:SP:ADF:ADR:AD:PL:HP	./.:.:.:.:.:.:.:.	./.:.:.:.:.:.:.:.	./.:.:.:.:.:.:.:.	1/1:1:0:0,1:0,0:0,1:41,3,0:BB
I	7396254	.	G	A	999	.	MQ0F=0;MQ=60;SGB=-0.379885;ICB=1;HOB=0.5;MQSB=1;DP=19;DP4=8,2,1,3;AD=3,1;AN=0;AC=0	GT:DP:SP:ADF:ADR:AD:PL:HP	./.:.:.:.:.:.:.:.	./.:.:.:.:.:.:.:.	./.:.:.:.:.:.:.:.	./.:.:.:.:.:.:.:.
I	7396835	.	T	A	105	.	SGB=-0.379885;MQ0F=0;MQ=60;ICB=1;HOB=0.5;DP=32;DP4=16,3,5,2;AD=1,1;AN=0;AC=0	GT:PL:DP:SP:ADF:ADR:AD:HP	./.:.:.:.:.:.:.:.	./.:.:.:.:.:.:.:.	./.:.:.:.:.:.:.:.	./.:.:.:.:.:.:.:.
I	7398708	.	A	C	108	.	SGB=-0.379885;MQ0F=0;ICB=1;HOB=0.5;MQ=60;RPB=1;MQB=1;MQSB=1;BQB=1;DP=27;DP4=10,7,1,7;AD=1,1;AN=0;AC=0	GT:PL:DP:SP:ADF:ADR:AD:HP	./.:.:.:.:.:.:.:.	./.:.:.:.:.:.:.:.	./.:.:.:.:.:.:.:.	./.:.:.:.:.:.:.:.
I	7401067	.	A	T	140	.	MQ0F=0;MQ=60;SGB=-0.379885;ICB=1;HOB=0.5;DP=27;DP4=10,6,2,2;AD=0,1;AN=0;AC=0	GT:DP:SP:ADF:ADR:AD:PL:HP	./.:.:.:.:.:.:.:.	./.:.:.:.:.:.:.:.	./.:.:.:.:.:.:.:.	./.:.:.:.:.:.:.:.
I	7401312	.	T	A	105	.	MQ0F=0;MQ=60;SGB=-0.379885;ICB=1;HOB=0.5;DP=27;DP4=10,5,6,4;AD=1,1;AN=2;AC=0	GT:DP:SP:ADF:ADR:AD:PL:HP	./.:.:.:.:.:.:.:.	0/0:1:0:0,.:1,.:1,.:.:.	./.:.:.:.:.:.:.:.	./.:.:.:.:.:.:.:.
I	7405290	.	T	G	132	.	MQ0F=0;MQ=60;SGB=-0.379885;ICB=1;HOB=0.5;VDB=0.68;MQSB=1;RPB=1;MQB=1;BQB=1;DP=128;DP4=83,5,30,6;AD=0,1;AN=0;AC=0	GT:DP:SP:ADF:ADR:AD:PL:HP	./.:.:.:.:.:.:.:.	./.:.:.:.:.:.:.:.	./.:.:.:.:.:.:.:.	./.:.:.:.:.:.:.:.
I	7406575	.	T	C	120	.	MQ0F=0;MQ=.;SGB=-0.379885;ICB=1;HOB=0.5;VDB=0.22;MQSB=1;DP=37;DP4=10,8,4,6;AD=1,1;AN=0;AC=0	GT:DP:SP:ADF:ADR:AD:PL:HP	./.:.:.:.:.:.:.:.	./.:.:.:.:.:.:.:.	./.:.:.:.:.:.:.:.	./.:.:.:.:.:.:.:.
I	7407124	.	G	T	105	.	MQ0F=0;MQ=60;SGB=-0.379885;ICB=1;HOB=0.5;DP=22;DP4=10,1,4,0;AD=0,1;AN=2;AC=2	GT:DP:SP:ADF:ADR:AD:PL:HP	./.:.:.:.:.:.:.:.	./.:.:.:.:.:.:.:.	./.:.:.:.:.:.:.:.	1/1:1:0:0,1:0,0:0,1:41,3,0:BB
I	7407179	.	A	T	105	.	MQ0F=0;MQ=60;SGB=-0.379885;ICB=1;HOB=0.5;DP=27;DP4=10,6,4,1;AD=2,1;AN=2;AC=2	GT:DP:SP:ADF:ADR:AD:PL:HP	./.:.:.:.:.:.:.:.	./.:.:.:.:.:.:.:.	./.:.:.:.:.:.:.:.	1/1:1:0:0,1:0,0:0,1:60,3,0:.
I	7407487	.	A	G	117	.	MQ0F=0;MQ=60;SGB=-0.379885;ICB=1;HOB=0.5;DP=17;DP4=5,7,0,2;AD=1,1;AN=0;AC=0	GT:DP:SP:ADF:ADR:AD:PL:HP	./.:.:.:.:.:.:.:.	./.:.:.:.:.:.:.:.	./.:.:.:.:.:.:.:.	./.:.:.:.:.:.:.:.
I	7408904	.	A	G	90	.	MQ0F=0;MQ=60;SGB=-0.379885;ICB=1;HOB=0.5;VDB=0.02;RPB=1;MQB=1;MQSB=1;BQB=1;DP=21;DP4=5,4,8,0;AD=0,1;AN=0;AC=0	GT:DP:SP:ADF:ADR:AD:PL:HP	./.:.:.:.:.:.:.:.	./.:.:.:.:.:.:.:.	./.:.:.:.:.:.:.:.	./.:.:.:.:.:.:.:.
I	7410355	.	T	C	131	.	MQ0F=0;MQ=60;SGB=-0.379885;ICB=1;HOB=0.5;MQSB=1;DP=29;DP4=14,6,1,2;AD=1,1;AN=0;AC=0	GT:DP:SP:ADF:ADR:AD:PL:HP	./.:.:.:.:.:.:.:.	./.:.:.:.:.:.:.:.	./.:.:.:.:.:.:.:.	./.:.:.:.:.:.:.:.
I	7411422	.	T	C	999	.	MQSB=1;MQ0F=0;MQ=60;SGB=-0.379885;ICB=1;HOB=0.5;VDB=0.18;RPB=1;MQB=1;BQB=1;DP=398;DP4=67,95,22,54;AD=1,1;AN=6;AC=2	GT:DP:SP:ADF:ADR:AD:PL:HP	./.:.:.:.:.:.:.:.	0/0:1:0:0,.:1,.:1,.:.:.	0/0:1:0:0,.:0,.:0,.:.:.	1/1:1:0:0,0:0,1:0,1:60,3,0:.
I	7411430	.	A	T	999	.	MQSB=1;MQ0F=0;MQ=60;SGB=-0.379885;ICB=1;HOB=0.5;VDB=0.26;RPB=1;MQB=1;BQB=1;DP=392;DP4=44,95,22,54;AD=1,1;AN=6;AC=4	GT:DP:SP:ADF:ADR:AD:PL:HP	./.:.:.:.:.:.:.:.	0/0:1:0:0,.:1,.:1,.:.:.	1/1:1:0:0,1:0,0:0,1:32,3,0:BB	1/1:1:0:0,0:0,1:0,1:60,3,0:.
I	7411614	.	C	T	131	.	MQSB=1;MQ0F=0;MQ=60;SGB=-0.379885;ICB=1;HOB=0.5;VDB=0.44;DP=84;DP4=6,53,2,16;AD=0,1;AN=2;AC=2	GT:DP:SP:ADF:ADR:AD:PL:HP	./.:.:.:.:.:.:.:.	./.:.:.:.:.:.:.:.	1/1:1:0:0,0:0,1:0,1:41,3,0:BB	./.:.:.:.:.:.:.:.
I	7414105	.	A	T	71	.	SGB=-0.379885;MQ0F=0;ICB=1;HOB=0.5;MQ=60;DP=24;DP4=8,8,3,5;AD=0,1;AN=0;AC=0	GT:PL:DP:SP:ADF:ADR:AD:HP	./.:.:.:.:.:.:.:.	./.:.:.:.:.:.:.:.	./.:.:.:.:.:.:.:.	./.:.:.:.:.:.:.:.
I	7414115	.	T	A	90	.	SGB=-0.379885;MQ0F=0;ICB=1;HOB=0.5;MQ=60;DP=27;DP4=6,7,3,5;AD=0,1;AN=0;AC=0	GT:PL:DP:SP:ADF:ADR:AD:HP	./.:.:.:.:.:.:.:.	./.:.:.:.:.:.:.:.	./.:.:.:.:.:.:.:.	./.:.:.:.:.:.:.:.
I	7414498	.	G	A	105	.	MQ0F=0;MQ=60;SGB=-0.379885;ICB=1;HOB=0.5;DP=10;DP4=5,3,0,1;AD=1,1;AN=0;AC=0	GT:DP:SP:ADF:ADR:AD:PL:HP	./.:.:.:.:.:.:.:.	./.:.:.:.:.:.:.:.	./.:.:.:.:.:.:.:.	./.:.:.:.:.:.:.:.
I	7415597	.	A	C	90	.	MQ0F=0;MQ=60;SGB=-0.379885;ICB=1;HOB=0.5;DP=24;DP4=10,4,4,0;AD=0,1;AN=0;AC=0	GT:DP:SP:ADF:ADR:AD:PL:HP	./.:.:.:.:.:.:.:.	./.:.:.:.:.:.:.:.	./.:.:.:.:.:.:.:.	./.:.:.:.:.:.:.:.
I	7417747	.	C	A	124	.	MQ0F=0;MQ=60;SGB=-0.379885;ICB=1;HOB=0.5;RPB=1;MQB=1;BQB=1;DP=40;DP4=16,2,11,0;AD=1,1;AN=2;AC=2	GT:DP:SP:ADF:ADR:AD:PL:HP	./.:.:.:.:.:.:.:.	./.:.:.:.:.:.:.:.	./.:.:.:.:.:.:.:.	1/1:1:0:0,1:0,0:0,1:60,3,0:.
I	7417785	.	T	C	120	.	MQ0F=0;MQ=60;SGB=-0.379885;ICB=1;HOB=0.5;RPB=1;MQB=1;BQB=1;DP=44;DP4=16,3,9,1;AD=1,1;AN=2;AC=2	GT:DP:SP:ADF:ADR:AD:PL:HP	./.:.:.:.:.:.:.:.	./.:.:.:.:.:.:.:.	./.:.:.:.:.:.:.:.	1/1:1:0:0,1:0,0:0,1:60,3,0:.
I	7418761	.	G	A	138	.	MQ0F=0;MQ=60;MQSB=1;VDB=0.66;SGB=-0.453602;ICB=1;HOB=0.5;DP=31;DP4=12,8,4,4;AD=1,1;AN=0;AC=0	GT:DP:SP:ADF:ADR:AD:PL:HP	./.:.:.:.:.:.:.:.	./.:.:.:.:.:.:.:.	./.:.:.:.:.:.:.:.	./.:.:.:.:.:.:.:.
I	7418825	.	T	A	124	.	MQ0F=0;MQ=60;SGB=-0.379885;ICB=1;HOB=0.5;DP=33;DP4=12,3,2,6;AD=1,1;AN=0;AC=0	GT:DP:SP:ADF:ADR:AD:PL:HP	./.:.:.:.:.:.:.:.	./.:.:.:.:.:.:.:.	./.:.:.:.:.:.:.:.	./.:.:.:.:.:.:.:.
I	7419528	.	C	T	105	.	SGB=-0.379885;MQ0F=0;ICB=1;HOB=0.5;MQ=60;DP=24;DP4=2,13,2,6;AD=1,1;AN=0;AC=0	GT:PL:DP:SP:ADF:ADR:AD:HP	./.:.:.:.:.:.:.:.	./.:.:.:.:.:.:.:.	./.:.:.:.:.:.:.:.	./.:.:.:.:.:.:.:.
I	7421718	.	C	T	90	.	SGB=-0.379885;MQ0F=0;MQ=60;ICB=1;HOB=0.5;DP=23;DP4=7,4,3,3;AD=1,1;AN=0;AC=0	GT:PL:DP:SP:ADF:ADR:AD:HP	./.:.:.:.:.:.:.:.	./.:.:.:.:.:.:.:.	./.:.:.:.:.:.:.:.	./.:.:.:.:.:.:.:.
I	7423288	.	C	T	90	.	MQ0F=0;MQ=60;SGB=-0.379885;ICB=1;HOB=0.5;DP=27;DP4=8,3,6,4;AD=0,1;AN=0;AC=0	GT:DP:SP:ADF:ADR:AD:PL:HP	./.:.:.:.:.:.:.:.	./.:.:.:.:.:.:.:.	./.:.:.:.:.:.:.:.	./.:.:.:.:.:.:.:.
I	7424119	.	G	T	140	.	MQ0F=0;MQ=60;SGB=-0.379885;ICB=1;HOB=0.5;DP=26;DP4=9,3,2,2;AD=1,1;AN=0;AC=0	GT:DP:SP:ADF:ADR:AD:PL:HP	./.:.:.:.:.:.:.:.	./.:.:.:.:.:.:.:.	./.:.:.:.:.:.:.:.	./.:.:.:.:.:.:.:.
I	7424195	.	A	G	97	.	MQ0F=0;MQ=60;SGB=-0.379885;ICB=1;HOB=0.5;DP=22;DP4=4,5,5,3;AD=0,1;AN=0;AC=0	GT:DP:SP:ADF:ADR:AD:PL:HP	./.:.:.:.:.:.:.:.	./.:.:.:.:.:.:.:.	./.:.:.:.:.:.:.:.	./.:.:.:.:.:.:.:.
I	7426329	.	C	A	112	.	MQ0F=0;MQ=60;MQSB=1;SGB=-0.379885;ICB=1;HOB=0.5;DP=19;DP4=9,4,1,1;AD=1,1;AN=0;AC=0	GT:DP:SP:ADF:ADR:AD:PL:HP	./.:.:.:.:.:.:.:.	./.:.:.:.:.:.:.:.	./.:.:.:.:.:.:.:.	./.:.:.:.:.:.:.:.
I	7426856	.	C	A	90	.	MQ0F=0;MQ=60;SGB=-0.379885;ICB=1;HOB=0.5;VDB=0.02;RPB=1;MQB=1;MQSB=1;BQB=1;DP=32;DP4=9,10,6,5;AD=0,1;AN=0;AC=0	GT:DP:SP:ADF:ADR:AD:PL:HP	./.:.:.:.:.:.:.:.	./.:.:.:.:.:.:.:.	./.:.:.:.:.:.:.:.	./.:.:.:.:.:.:.:.
I	7428007	.	A	G	999	.	SGB=-0.379885;MQ0F=0;MQ=60;ICB=1;HOB=0.5;VDB=0.02;DP=28;DP4=3,13,3,5;AD=1,1;AN=4;AC=2	GT:DP:SP:ADF:ADR:AD:PL:HP	1/1:1:0:0,0:0,1:0,1:41,3,0:BB	0/0:10:0:0,.:10,.:10,.:.:.	./.:.:.:.:.:.:.:.	./.:.:.:.:.:.:.:.
I	7429665	.	A	G	90	.	MQ0F=0;MQ=60;SGB=-0.379885;ICB=1;HOB=0.5;VDB=0.22;MQSB=1;DP=34;DP4=10,5,7,4;AD=1,1;AN=0;AC=0	GT:DP:SP:ADF:ADR:AD:PL:HP	./.:.:.:.:.:.:.:.	./.:.:.:.:.:.:.:.	./.:.:.:.:.:.:.:.	./.:.:.:.:.:.:.:.
I	7432594	.	T	C	999	.	SGB=-0.379885;MQ0F=0;MQ=47;ICB=1;HOB=0.5;MQSB=1;VDB=0.36;RPB=1;MQB=1;BQB=1;DP=146;DP4=37,18,32,16;AD=1,1;AN=4;AC=2	GT:DP:SP:ADF:ADR:AD:PL:HP	./.:.:.:.:.:.:.:.	0/0:3:0:2,.:1,.:3,.:.:.	1/1:1:0:0,1:0,0:0,1:41,3,0:BB	./.:.:.:.:.:.:.:.
I	7433432	.	C	T	112	.	MQ0F=0;MQ=60;SGB=-0.379885;VDB=0.9;MQSB=1;ICB=1;HOB=0.5;DP=37;DP4=8,10,11,2;AD=0,1;AN=0;AC=0	GT:DP:SP:ADF:ADR:AD:PL:HP	./.:.:.:.:.:.:.:.	./.:.:.:.:.:.:.:.	./.:.:.:.:.:.:.:.	./.:.:.:.:.:.:.:.
I	7434128	.	A	C	90	.	MQ0F=0;MQ=60;SGB=-0.379885;ICB=1;HOB=0.5;VDB=0.06;DP=21;DP4=7,6,5,1;AD=0,1;AN=0;AC=0	GT:DP:SP:ADF:ADR:AD:PL:HP	./.:.:.:.:.:.:.:.	./.:.:.:.:.:.:.:.	./.:.:.:.:.:.:.:.	./.:.:.:.:.:.:.:.
I	7434179	.	G	A	90	.	MQ0F=0;MQ=60;SGB=-0.379885;ICB=1;HOB=0.5;VDB=0.02;DP=23;DP4=12,4,5,1;AD=0,1;AN=0;AC=0	GT:DP:SP:ADF:ADR:AD:PL:HP	./.:.:.:.:.:.:.:.	./.:.:.:.:.:.:.:.	./.:.:.:.:.:.:.:.	./.:.:.:.:.:.:.:.
I	7435573	.	G	A	112	.	MQ0F=0;MQ=60;SGB=-0.379885;ICB=1;HOB=0.5;VDB=0.02;MQSB=1;DP=37;DP4=15,4,6,3;AD=1,1;AN=0;AC=0	GT:DP:SP:ADF:ADR:AD:PL:HP	./.:.:.:.:.:.:.:.	./.:.:.:.:.:.:.:.	./.:.:.:.:.:.:.:.	./.:.:.:.:.:.:.:.
I	7436114	.	G	T	999	.	MQ0F=0;MQ=60;SGB=-0.379885;ICB=1;HOB=0.5;DP=65;DP4=18,35,2,0;AD=1,1;AN=2;AC=0	GT:DP:SP:ADF:ADR:AD:PL:HP	./.:.:.:.:.:.:.:.	./.:.:.:.:.:.:.:.	0/0:1:0:1,.:0,.:1,.:.:.	./.:.:.:.:.:.:.:.
I	7436496	.	T	C	140	.	MQ0F=0;MQ=60;SGB=-0.379885;ICB=1;HOB=0.5;MQSB=1;DP=31;DP4=10,6,4,2;AD=1,1;AN=0;AC=0	GT:DP:SP:ADF:ADR:AD:PL:HP	./.:.:.:.:.:.:.:.	./.:.:.:.:.:.:.:.	./.:.:.:.:.:.:.:.	./.:.:.:.:.:.:.:.
I	7436829	.	C	T	105	.	SGB=-0.379885;MQ0F=0;ICB=1;HOB=0.5;MQ=60;DP=23;DP4=9,6,6,0;AD=1,1;AN=0;AC=0	GT:PL:DP:SP:ADF:ADR:AD:HP	./.:.:.:.:.:.:.:.	./.:.:.:.:.:.:.:.	./.:.:.:.:.:.:.:.	./.:.:.:.:.:.:.:.
I	7437970	.	T	A	97	.	MQ0F=0;MQ=60;SGB=-0.379885;VDB=0.02;ICB=1;HOB=0.5;DP=28;DP4=7,6,6,1;AD=0,1;AN=2;AC=2	GT:DP:SP:ADF:ADR:AD:PL:HP	1/1:1:0:0,1:0,0:0,1:41,3,0:BB	./.:.:.:.:.:.:.:.	./.:.:.:.:.:.:.:.	./.:.:.:.:.:.:.:.
I	7438000	.	T	C	105	.	MQ0F=0;MQ=60;SGB=-0.379885;VDB=0.02;ICB=1;HOB=0.5;DP=23;DP4=4,7,6,0;AD=0,1;AN=2;AC=2	GT:DP:SP:ADF:ADR:AD:PL:HP	1/1:1:0:0,1:0,0:0,1:41,3,0:BB	./.:.:.:.:.:.:.:.	./.:.:.:.:.:.:.:.	./.:.:.:.:.:.:.:.
I	7438217	.	T	A	124	.	VDB=0.199299;SGB=-0.511536;MQ0F=0;MQ=60;ICB=1;HOB=0.5;DP=26;DP4=7,4,9,2;AD=0,1;AN=2;AC=2	GT:PL:DP:SP:ADF:ADR:AD:HP	1/1:37,3,0:1:0:0,0:0,1:0,1:BB	./.:.:.:.:.:.:.:.	./.:.:.:.:.:.:.:.	./.:.:.:.:.:.:.:.
I	7439102	.	C	A	90	.	MQ0F=0;MQ=60;SGB=-0.379885;ICB=1;HOB=0.5;DP=14;DP4=4,6,0,3;AD=1,1;AN=0;AC=0	GT:DP:SP:ADF:ADR:AD:PL:HP	./.:.:.:.:.:.:.:.	./.:.:.:.:.:.:.:.	./.:.:.:.:.:.:.:.	./.:.:.:.:.:.:.:.
I	7439191	.	A	G	112	.	MQ0F=0;MQ=60;SGB=-0.379885;ICB=1;HOB=0.5;MQSB=1;DP=15;DP4=7,5,2,0;AD=0,1;AN=2;AC=2	GT:DP:SP:ADF:ADR:AD:PL:HP	./.:.:.:.:.:.:.:.	./.:.:.:.:.:.:.:.	1/1:1:0:0,1:0,0:0,1:41,3,0:BB	./.:.:.:.:.:.:.:.
I	7439300	.	G	A	90	.	MQ0F=0;MQ=60;SGB=-0.379885;ICB=1;HOB=0.5;DP=10;DP4=4,2,2,0;AD=0,1;AN=0;AC=0	GT:DP:SP:ADF:ADR:AD:PL:HP	./.:.:.:.:.:.:.:.	./.:.:.:.:.:.:.:.	./.:.:.:.:.:.:.:.	./.:.:.:.:.:.:.:.
I	7440220	.	G	C	124	.	MQ0F=0;MQ=60;SGB=-0.379885;ICB=1;HOB=0.5;VDB=0.02;MQSB=1;DP=42;DP4=20,6,5,4;AD=1,2;AN=0;AC=0	GT:DP:SP:ADF:ADR:AD:PL:HP	./.:.:.:.:.:.:.:.	./.:.:.:.:.:.:.:.	./.:.:.:.:.:.:.:.	./.:.:.:.:.:.:.:.
I	7440739	.	A	G	90	.	MQ0F=0;MQ=60;SGB=-0.379885;ICB=1;HOB=0.5;DP=19;DP4=5,4,1,7;AD=0,1;AN=0;AC=0	GT:DP:SP:ADF:ADR:AD:PL:HP	./.:.:.:.:.:.:.:.	./.:.:.:.:.:.:.:.	./.:.:.:.:.:.:.:.	./.:.:.:.:.:.:.:.
I	7440740	.	C	T	90	.	MQ0F=0;MQ=60;SGB=-0.379885;ICB=1;HOB=0.5;DP=19;DP4=5,4,1,7;AD=0,1;AN=0;AC=0	GT:DP:SP:ADF:ADR:AD:PL:HP	./.:.:.:.:.:.:.:.	./.:.:.:.:.:.:.:.	./.:.:.:.:.:.:.:.	./.:.:.:.:.:.:.:.
I	7442930	.	C	A	122	.	MQ0F=0;MQ=60;SGB=-0.379885;ICB=1;HOB=0.5;VDB=0.68;MQSB=1;DP=27;DP4=11,7,4,3;AD=1,1;AN=2;AC=2	GT:DP:SP:ADF:ADR:AD:PL:HP	./.:.:.:.:.:.:.:.	./.:.:.:.:.:.:.:.	./.:.:.:.:.:.:.:.	1/1:1:0:0,1:0,0:0,1:41,3,0:BB
I	7443581	.	C	T	105	.	MQ0F=0;MQ=60;SGB=-0.379885;ICB=1;HOB=0.5;VDB=0.52;MQSB=1;DP=32;DP4=8,5,7,5;AD=1,2;AN=0;AC=0	GT:DP:SP:ADF:ADR:AD:PL:HP	./.:.:.:.:.:.:.:.	./.:.:.:.:.:.:.:.	./.:.:.:.:.:.:.:.	./.:.:.:.:.:.:.:.
I	7443595	.	T	C	97	.	MQ0F=0;MQ=.;SGB=-0.379885;ICB=1;HOB=0.5;VDB=0.52;DP=28;DP4=6,6,4,7;AD=1,2;AN=0;AC=0	GT:DP:SP:ADF:ADR:AD:PL:HP	./.:.:.:.:.:.:.:.	./.:.:.:.:.:.:.:.	./.:.:.:.:.:.:.:.	./.:.:.:.:.:.:.:.
I	7443601	.	C	T	90	.	MQ0F=0;MQ=60;SGB=-0.379885;ICB=1;HOB=0.5;DP=26;DP4=6,6,4,5;AD=1,1;AN=0;AC=0	GT:DP:SP:ADF:ADR:AD:PL:HP	./.:.:.:.:.:.:.:.	./.:.:.:.:.:.:.:.	./.:.:.:.:.:.:.:.	./.:.:.:.:.:.:.:.
I	7443938	.	T	G	105	.	MQ0F=0;MQ=60;SGB=-0.379885;ICB=1;HOB=0.5;DP=22;DP4=7,6,2,3;AD=0,1;AN=0;AC=0	GT:DP:SP:ADF:ADR:AD:PL:HP	./.:.:.:.:.:.:.:.	./.:.:.:.:.:.:.:.	./.:.:.:.:.:.:.:.	./.:.:.:.:.:.:.:.
I	7444698	.	A	G	90	.	SGB=-0.379885;MQ0F=0;ICB=1;HOB=0.5;MQ=60;MQSB=1;DP=18;DP4=3,7,2,4;AD=1,1;AN=0;AC=0	GT:PL:DP:SP:ADF:ADR:AD:HP	./.:.:.:.:.:.:.:.	./.:.:.:.:.:.:.:.	./.:.:.:.:.:.:.:.	./.:.:.:.:.:.:.:.
I	7444889	.	G	A	131	.	MQ0F=0;MQ=60;MQSB=1;SGB=-0.379885;ICB=1;HOB=0.5;DP=37;DP4=19,4,3,0;AD=2,1;AN=2;AC=0	GT:DP:SP:ADF:ADR:AD:PL:HP	./.:.:.:.:.:.:.:.	0/0:1:0:0,.:1,.:1,.:.:.	./.:.:.:.:.:.:.:.	./.:.:.:.:.:.:.:.
I	7445775	.	C	T	112	.	SGB=-0.379885;MQ0F=0;ICB=1;HOB=0.5;MQ=60;RPB=1;MQB=1;MQSB=1;BQB=1;DP=41;DP4=12,8,11,1;AD=1,1;AN=0;AC=0	GT:PL:DP:SP:ADF:ADR:AD:HP	./.:.:.:.:.:.:.:.	./.:.:.:.:.:.:.:.	./.:.:.:.:.:.:.:.	./.:.:.:.:.:.:.:.
I	7448149	.	T	A	90	.	MQ0F=0;MQ=60;SGB=-0.379885;ICB=1;HOB=0.5;DP=30;DP4=11,3,6,3;AD=1,1;AN=0;AC=0	GT:DP:SP:ADF:ADR:AD:PL:HP	./.:.:.:.:.:.:.:.	./.:.:.:.:.:.:.:.	./.:.:.:.:.:.:.:.	./.:.:.:.:.:.:.:.
I	7451697	.	A	T	90	.	SGB=-0.379885;MQ0F=0;ICB=1;HOB=0.5;MQ=60;DP=20;DP4=4,1,8,3;AD=0,1;AN=0;AC=0	GT:PL:DP:SP:ADF:ADR:AD:HP	./.:.:.:.:.:.:.:.	./.:.:.:.:.:.:.:.	./.:.:.:.:.:.:.:.	./.:.:.:.:.:.:.:.
I	7453481	.	T	G	146	.	MQ0F=0;MQ=60;SGB=-0.379885;ICB=1;HOB=0.5;MQSB=1;DP=30;DP4=9,9,2,3;AD=2,1;AN=2;AC=2	GT:DP:SP:ADF:ADR:AD:PL:HP	./.:.:.:.:.:.:.:.	./.:.:.:.:.:.:.:.	./.:.:.:.:.:.:.:.	1/1:1:0:0,0:0,1:0,1:41,3,0:BB
I	7454606	.	G	C	999	.	SGB=-0.379885;MQ0F=0;MQ=60;ICB=1;HOB=0.5;VDB=0.610267;MQSB=1;DP=40;DP4=9,8,7,6;AD=0,1;AN=0;AC=0	GT:DP:SP:ADF:ADR:AD:PL:HP	./.:.:.:.:.:.:.:.	./.:.:.:.:.:.:.:.	./.:.:.:.:.:.:.:.	./.:.:.:.:.:.:.:.
I	7455208	.	G	A	105	.	MQ0F=0;MQ=60;SGB=-0.379885;RPB=1;MQB=1;MQSB=1;BQB=1;ICB=1;HOB=0.5;DP=37;DP4=19,5,2,2;AD=1,1;AN=0;AC=0	GT:DP:SP:ADF:ADR:AD:PL:HP	./.:.:.:.:.:.:.:.	./.:.:.:.:.:.:.:.	./.:.:.:.:.:.:.:.	./.:.:.:.:.:.:.:.
I	7456904	.	T	A	90	.	MQ0F=0;MQ=60;SGB=-0.379885;ICB=1;HOB=0.5;DP=27;DP4=7,4,1,5;AD=0,1;AN=0;AC=0	GT:DP:SP:ADF:ADR:AD:PL:HP	./.:.:.:.:.:.:.:.	./.:.:.:.:.:.:.:.	./.:.:.:.:.:.:.:.	./.:.:.:.:.:.:.:.
I	7461173	.	G	A	124	.	MQ0F=0;MQ=60;SGB=-0.379885;ICB=1;HOB=0.5;VDB=0.184775;DP=37;DP4=13,1,11,4;AD=2,4;AN=0;AC=0	GT:DP:SP:ADF:ADR:AD:PL:HP	./.:.:.:.:.:.:.:.	./.:.:.:.:.:.:.:.	./.:.:.:.:.:.:.:.	./.:.:.:.:.:.:.:.
I	7463253	.	A	G	90	.	MQ0F=0;MQ=60;SGB=-0.379885;ICB=1;HOB=0.5;VDB=0.06;DP=28;DP4=8,9,1,4;AD=0,1;AN=0;AC=0	GT:DP:SP:ADF:ADR:AD:PL:HP	./.:.:.:.:.:.:.:.	./.:.:.:.:.:.:.:.	./.:.:.:.:.:.:.:.	./.:.:.:.:.:.:.:.
I	7464254	.	C	A	124	.	MQ0F=0;MQ=60;SGB=-0.379885;ICB=1;HOB=0.5;VDB=0.0389723;RPB=1;MQB=1;MQSB=1;BQB=1;DP=46;DP4=16,8,3,10;AD=1,1;AN=0;AC=0	GT:DP:SP:ADF:ADR:AD:PL:HP	./.:.:.:.:.:.:.:.	./.:.:.:.:.:.:.:.	./.:.:.:.:.:.:.:.	./.:.:.:.:.:.:.:.
I	7465558	.	T	C	112	.	MQ0F=0;MQ=.;SGB=-0.379885;ICB=1;HOB=0.5;MQSB=1;DP=33;DP4=10,6,7,1;AD=1,1;AN=2;AC=2	GT:DP:SP:ADF:ADR:AD:PL:HP	./.:.:.:.:.:.:.:.	./.:.:.:.:.:.:.:.	./.:.:.:.:.:.:.:.	1/1:1:0:0,1:0,0:0,1:60,3,0:.
I	7467745	.	A	G	71	.	MQ0F=0;MQ=60;SGB=-0.379885;ICB=1;HOB=0.5;DP=24;DP4=9,5,3,5;AD=1,1;AN=2;AC=2	GT:DP:SP:ADF:ADR:AD:PL:HP	1/1:1:0:0,0:0,1:0,1:41,3,0:BB	./.:.:.:.:.:.:.:.	./.:.:.:.:.:.:.:.	./.:.:.:.:.:.:.:.
I	7468913	.	C	T	90	.	SGB=-0.379885;MQ0F=0;ICB=1;HOB=0.5;MQ=60;VDB=0.38;DP=35;DP4=10,3,9,8;AD=0,2;AN=2;AC=2	GT:PL:DP:SP:ADF:ADR:AD:HP	./.:.:.:.:.:.:.:.	./.:.:.:.:.:.:.:.	./.:.:.:.:.:.:.:.	1/1:41,3,0:1:0:0,0:0,1:0,1:BB
I	7468928	.	C	T	90	.	SGB=-0.379885;MQ0F=0;ICB=1;HOB=0.5;MQ=60;VDB=0.52;MQSB=1;DP=35;DP4=10,3,9,8;AD=0,2;AN=2;AC=2	GT:PL:DP:SP:ADF:ADR:AD:HP	./.:.:.:.:.:.:.:.	./.:.:.:.:.:.:.:.	./.:.:.:.:.:.:.:.	1/1:41,3,0:1:0:0,0:0,1:0,1:BB
I	7470651	.	G	A	105	.	MQ0F=0;MQ=60;SGB=-0.379885;ICB=1;HOB=0.5;DP=80;DP4=71,7,1,0;AD=0,1;AN=2;AC=0	GT:DP:SP:ADF:ADR:AD:PL:HP	./.:.:.:.:.:.:.:.	0/0:1:0:0,.:1,.:1,.:.:.	./.:.:.:.:.:.:.:.	./.:.:.:.:.:.:.:.
I	7471316	.	G	T	112	.	MQ0F=0;MQ=60;VDB=0.84;SGB=-0.453602;MQSB=1;ICB=1;HOB=0.5;DP=25;DP4=12,4,3,3;AD=1,1;AN=0;AC=0	GT:DP:SP:ADF:ADR:AD:PL:HP	./.:.:.:.:.:.:.:.	./.:.:.:.:.:.:.:.	./.:.:.:.:.:.:.:.	./.:.:.:.:.:.:.:.
I	7471836	.	C	T	90	.	MQ0F=0;MQ=60;SGB=-0.379885;ICB=1;HOB=0.5;VDB=0.14;MQSB=1;DP=35;DP4=7,5,9,7;AD=0,1;AN=2;AC=0	GT:DP:SP:ADF:ADR:AD:PL:HP	0/0:1:0:1,.:0,.:1,.:.:.	./.:.:.:.:.:.:.:.	./.:.:.:.:.:.:.:.	./.:.:.:.:.:.:.:.
I	7471961	.	T	C	90	.	MQ0F=0;MQ=60;SGB=-0.379885;ICB=1;HOB=0.5;VDB=0.94;MQSB=1;DP=22;DP4=2,8,4,4;AD=0,1;AN=2;AC=0	GT:DP:SP:ADF:ADR:AD:PL:HP	0/0:1:0:0,.:1,.:1,.:.:.	./.:.:.:.:.:.:.:.	./.:.:.:.:.:.:.:.	./.:.:.:.:.:.:.:.
I	7475497	.	G	T	999	.	MQ0F=0;MQ=60;MQSB=1;SGB=-0.379885;ICB=1;HOB=0.5;VDB=0.431015;DP=65;DP4=41,11,4,2;AD=1,1;AN=2;AC=2	GT:DP:SP:ADF:ADR:AD:PL:HP	./.:.:.:.:.:.:.:.	./.:.:.:.:.:.:.:.	./.:.:.:.:.:.:.:.	1/1:1:0:0,1:0,0:0,1:41,3,0:BB
I	7477887	.	C	T	105	.	MQ0F=0;MQ=60;SGB=-0.379885;ICB=1;HOB=0.5;VDB=0.42;MQSB=1;DP=26;DP4=6,7,5,2;AD=0,1;AN=0;AC=0	GT:DP:SP:ADF:ADR:AD:PL:HP	./.:.:.:.:.:.:.:.	./.:.:.:.:.:.:.:.	./.:.:.:.:.:.:.:.	./.:.:.:.:.:.:.:.
I	7478196	.	A	T	999	.	MQ0F=0;MQ=60;SGB=-0.379885;ICB=1;HOB=0.5;DP=53;DP4=18,7,10,2;AD=0,1;AN=0;AC=0	GT:DP:SP:ADF:ADR:AD:PL:HP	./.:.:.:.:.:.:.:.	./.:.:.:.:.:.:.:.	./.:.:.:.:.:.:.:.	./.:.:.:.:.:.:.:.
I	7478895	.	A	T	90	.	MQ0F=0;MQ=60;SGB=-0.379885;ICB=1;HOB=0.5;VDB=0.28;DP=35;DP4=13,4,5,4;AD=1,1;AN=0;AC=0	GT:DP:SP:ADF:ADR:AD:PL:HP	./.:.:.:.:.:.:.:.	./.:.:.:.:.:.:.:.	./.:.:.:.:.:.:.:.	./.:.:.:.:.:.:.:.
I	7478907	.	C	A	90	.	MQ0F=0;MQ=60;SGB=-0.379885;ICB=1;HOB=0.5;VDB=0.28;DP=37;DP4=13,4,5,4;AD=1,1;AN=0;AC=0	GT:DP:SP:ADF:ADR:AD:PL:HP	./.:.:.:.:.:.:.:.	./.:.:.:.:.:.:.:.	./.:.:.:.:.:.:.:.	./.:.:.:.:.:.:.:.
I	7479079	.	T	G	131	.	MQ0F=0;MQ=60;SGB=-0.379885;MQSB=1;DP=21;DP4=10,4,1,0;AD=2,1;AN=2;AC=2	GT:DP:SP:ADF:ADR:AD:PL	./.:.:.:.:.:.:.	./.:.:.:.:.:.:.	./.:.:.:.:.:.:.	1/1:1:0:0,1:0,0:0,1:60,3,0
I	7480392	.	T	A	90	.	MQ0F=0;MQ=60;SGB=-0.379885;ICB=1;HOB=0.5;DP=32;DP4=14,7,6,3;AD=0,1;AN=2;AC=2	GT:DP:SP:ADF:ADR:AD:PL:HP	./.:.:.:.:.:.:.:.	./.:.:.:.:.:.:.:.	1/1:1:0:0,1:0,0:0,1:41,3,0:BB	./.:.:.:.:.:.:.:.
I	7480653	.	G	A	112	.	MQ0F=0;MQ=60;MQSB=1;SGB=-0.379885;ICB=1;HOB=0.5;DP=33;DP4=11,8,2,7;AD=0,1;AN=2;AC=2	GT:DP:SP:ADF:ADR:AD:PL:HP	./.:.:.:.:.:.:.:.	./.:.:.:.:.:.:.:.	1/1:1:0:0,0:0,1:0,1:41,3,0:BB	./.:.:.:.:.:.:.:.
I	7486897	.	T	C	90	.	SGB=-0.379885;MQ0F=0;ICB=1;HOB=0.5;MQ=60;DP=35;DP4=12,3,4,6;AD=1,1;AN=0;AC=0	GT:PL:DP:SP:ADF:ADR:AD:HP	./.:.:.:.:.:.:.:.	./.:.:.:.:.:.:.:.	./.:.:.:.:.:.:.:.	./.:.:.:.:.:.:.:.
I	7487956	.	A	T	108	.	SGB=-0.379885;MQ0F=0;ICB=1;HOB=0.5;MQ=60;MQSB=1;DP=13;DP4=2,7,1,2;AD=1,1;AN=0;AC=0	GT:PL:DP:SP:ADF:ADR:AD:HP	./.:.:.:.:.:.:.:.	./.:.:.:.:.:.:.:.	./.:.:.:.:.:.:.:.	./.:.:.:.:.:.:.:.
I	7488853	.	T	C	112	.	MQ0F=0;MQ=60;SGB=-0.379885;ICB=1;HOB=0.5;MQSB=1;VDB=0.6;DP=40;DP4=17,9,5,5;AD=1,1;AN=2;AC=0	GT:DP:SP:ADF:ADR:AD:PL:HP	./.:.:.:.:.:.:.:.	0/0:1:0:0,.:1,.:1,.:.:.	./.:.:.:.:.:.:.:.	./.:.:.:.:.:.:.:.
I	7491147	.	C	A	154	.	MQ0F=0;MQ=60;SGB=-0.379885;ICB=1;HOB=0.5;DP=41;DP4=14,8,4,5;AD=1,1;AN=0;AC=0	GT:DP:SP:ADF:ADR:AD:PL:HP	./.:.:.:.:.:.:.:.	./.:.:.:.:.:.:.:.	./.:.:.:.:.:.:.:.	./.:.:.:.:.:.:.:.
I	7491768	.	T	C	131	.	MQ0F=0;MQ=60;SGB=-0.379885;ICB=1;HOB=0.5;MQSB=1;RPB=1;MQB=1;BQB=1;DP=31;DP4=14,5,6,2;AD=1,1;AN=0;AC=0	GT:DP:SP:ADF:ADR:AD:PL:HP	./.:.:.:.:.:.:.:.	./.:.:.:.:.:.:.:.	./.:.:.:.:.:.:.:.	./.:.:.:.:.:.:.:.
I	7492498	.	A	G	90	.	SGB=-0.379885;MQ0F=0;ICB=1;HOB=0.5;MQ=60;DP=20;DP4=7,9,1,1;AD=1,1;AN=0;AC=0	GT:PL:DP:SP:ADF:ADR:AD:HP	./.:.:.:.:.:.:.:.	./.:.:.:.:.:.:.:.	./.:.:.:.:.:.:.:.	./.:.:.:.:.:.:.:.
I	7493649	.	C	G	112	.	SGB=-0.379885;MQ0F=0;MQ=60;MQSB=1;VDB=0.1;ICB=1;HOB=0.5;DP=27;DP4=11,4,5,1;AD=0,1;AN=2;AC=0	GT:PL:DP:SP:ADF:ADR:AD:HP	./.:.:.:.:.:.:.:.	0/0:.:2:0:1,.:1,.:2,.:.	./.:.:.:.:.:.:.:.	./.:.:.:.:.:.:.:.
I	7495592	.	A	G	90	.	MQ0F=0;MQ=60;SGB=-0.379885;ICB=1;HOB=0.5;DP=26;DP4=8,7,6,2;AD=0,1;AN=0;AC=0	GT:DP:SP:ADF:ADR:AD:PL:HP	./.:.:.:.:.:.:.:.	./.:.:.:.:.:.:.:.	./.:.:.:.:.:.:.:.	./.:.:.:.:.:.:.:.
I	7498313	.	G	A	132	.	SGB=-0.379885;MQ0F=0;ICB=1;HOB=0.5;MQ=60;MQSB=1;RPB=1;MQB=1;BQB=1;DP=45;DP4=17,12,6,7;AD=2,1;AN=0;AC=0	GT:PL:DP:SP:ADF:ADR:AD:HP	./.:.:.:.:.:.:.:.	./.:.:.:.:.:.:.:.	./.:.:.:.:.:.:.:.	./.:.:.:.:.:.:.:.
I	7499604	.	T	C	132	.	MQ0F=0;MQ=60;SGB=-0.379885;ICB=1;HOB=0.5;MQSB=1;DP=32;DP4=13,7,2,2;AD=3,1;AN=2;AC=0	GT:DP:SP:ADF:ADR:AD:PL:HP	./.:.:.:.:.:.:.:.	0/0:1:0:1,.:0,.:1,.:.:.	./.:.:.:.:.:.:.:.	./.:.:.:.:.:.:.:.
I	7499834	.	C	T	105	.	MQ0F=0;MQ=60;SGB=-0.379885;ICB=1;HOB=0.5;VDB=0.44;DP=37;DP4=12,12,4,1;AD=0,1;AN=2;AC=2	GT:DP:SP:ADF:ADR:AD:PL:HP	./.:.:.:.:.:.:.:.	./.:.:.:.:.:.:.:.	./.:.:.:.:.:.:.:.	1/1:1:0:0,1:0,0:0,1:41,3,0:BB
I	7500734	.	G	C	228	.	VDB=0.48;SGB=-0.453602;MQ0F=0;MQ=60;ICB=1;HOB=0.5;MQSB=1;RPB=1;MQB=1;BQB=1;DP=111;DP4=40,23,21,22;AD=1,1;AN=4;AC=4	GT:PL:DP:SP:ADF:ADR:AD:HP	1/1:41,3,0:1:0:0,1:0,0:0,1:BB	./.:.:.:.:.:.:.:.	1/1:60,3,0:1:0:0,1:0,0:0,1:.	./.:.:.:.:.:.:.:.
I	7501812	.	T	A	124	.	MQ0F=0;MQ=60;SGB=-0.379885;ICB=1;HOB=0.5;DP=31;DP4=9,8,8,0;AD=1,1;AN=0;AC=0	GT:DP:SP:ADF:ADR:AD:PL:HP	./.:.:.:.:.:.:.:.	./.:.:.:.:.:.:.:.	./.:.:.:.:.:.:.:.	./.:.:.:.:.:.:.:.
I	7502469	.	A	G	124	.	SGB=-0.379885;MQ0F=0;ICB=1;HOB=0.5;MQ=60;VDB=0.1;DP=33;DP4=11,10,3,5;AD=0,1;AN=0;AC=0	GT:PL:DP:SP:ADF:ADR:AD:HP	./.:.:.:.:.:.:.:.	./.:.:.:.:.:.:.:.	./.:.:.:.:.:.:.:.	./.:.:.:.:.:.:.:.
I	7503118	.	T	C	124	.	MQ0F=0;MQ=60;SGB=-0.379885;ICB=1;HOB=0.5;RPB=1;MQB=1;MQSB=1;BQB=1;DP=42;DP4=14,3,7,6;AD=1,1;AN=2;AC=2	GT:DP:SP:ADF:ADR:AD:PL:HP	./.:.:.:.:.:.:.:.	./.:.:.:.:.:.:.:.	./.:.:.:.:.:.:.:.	1/1:1:0:0,0:0,1:0,1:41,3,0:BB
I	7505118	.	T	C	999	.	MQ0F=0;MQ=60;SGB=-0.379885;ICB=1;HOB=0.5;VDB=0.28;MQSB=1;DP=55;DP4=25,7,5,2;AD=0,2;AN=0;AC=0	GT:DP:SP:ADF:ADR:AD:PL:HP	./.:.:.:.:.:.:.:.	./.:.:.:.:.:.:.:.	./.:.:.:.:.:.:.:.	./.:.:.:.:.:.:.:.
I	7506265	.	A	T	90	.	MQ0F=0;MQ=60;SGB=-0.379885;ICB=1;HOB=0.5;DP=19;DP4=9,1,0,3;AD=0,1;AN=0;AC=0	GT:DP:SP:ADF:ADR:AD:PL:HP	./.:.:.:.:.:.:.:.	./.:.:.:.:.:.:.:.	./.:.:.:.:.:.:.:.	./.:.:.:.:.:.:.:.
I	7506668	.	A	G	90	.	MQ0F=0;MQ=60;SGB=-0.379885;ICB=1;HOB=0.5;DP=17;DP4=4,3,5,0;AD=0,1;AN=0;AC=0	GT:DP:SP:ADF:ADR:AD:PL:HP	./.:.:.:.:.:.:.:.	./.:.:.:.:.:.:.:.	./.:.:.:.:.:.:.:.	./.:.:.:.:.:.:.:.
I	7507471	.	A	T	150	.	MQ0F=0;MQ=60;MQSB=1;SGB=-0.379885;ICB=1;HOB=0.5;DP=39;DP4=6,18,4,8;AD=1,1;AN=0;AC=0	GT:DP:SP:ADF:ADR:AD:PL:HP	./.:.:.:.:.:.:.:.	./.:.:.:.:.:.:.:.	./.:.:.:.:.:.:.:.	./.:.:.:.:.:.:.:.
I	7508162	.	C	T	999	.	SGB=-0.379885;MQ0F=0;ICB=1;HOB=0.5;MQ=60;VDB=0.76;MQSB=1;DP=38;DP4=13,6,4,5;AD=0,1;AN=2;AC=0	GT:PL:DP:SP:ADF:ADR:AD:HP	./.:.:.:.:.:.:.:.	0/0:.:1:0:1,.:0,.:1,.:.	./.:.:.:.:.:.:.:.	./.:.:.:.:.:.:.:.
I	7511432	.	A	G,T	90	.	MQ0F=0;MQ=60;SGB=-0.379885;ICB=1;HOB=0.5;DP=16;DP4=4,4,1,2;AD=1,1,1;AN=0;AC=0,0	GT:DP:SP:ADF:ADR:AD:PL:HP	./.:.:.:.:.:.:.:.	./.:.:.:.:.:.:.:.	./.:.:.:.:.:.:.:.	./.:.:.:.:.:.:.:.
I	7511486	.	C	T	105	.	MQ0F=0;MQ=60;SGB=-0.379885;ICB=1;HOB=0.5;DP=24;DP4=7,10,2,3;AD=1,1;AN=0;AC=0	GT:DP:SP:ADF:ADR:AD:PL:HP	./.:.:.:.:.:.:.:.	./.:.:.:.:.:.:.:.	./.:.:.:.:.:.:.:.	./.:.:.:.:.:.:.:.
I	7513363	.	C	A	131	.	MQ0F=0;MQ=60;SGB=-0.379885;ICB=1;HOB=0.5;MQSB=1;DP=28;DP4=14,3,4,2;AD=0,1;AN=0;AC=0	GT:DP:SP:ADF:ADR:AD:PL:HP	./.:.:.:.:.:.:.:.	./.:.:.:.:.:.:.:.	./.:.:.:.:.:.:.:.	./.:.:.:.:.:.:.:.
I	7516001	.	C	A	105	.	MQ0F=0;MQ=60;SGB=-0.379885;ICB=1;HOB=0.5;VDB=0.66;RPB=1;MQB=1;MQSB=1;BQB=1;DP=37;DP4=9,11,4,7;AD=1,1;AN=2;AC=0	GT:DP:SP:ADF:ADR:AD:PL:HP	./.:.:.:.:.:.:.:.	0/0:1:0:0,.:1,.:1,.:.:.	./.:.:.:.:.:.:.:.	./.:.:.:.:.:.:.:.
I	7516252	.	T	C	140	.	SGB=-0.379885;MQ0F=0;MQ=60;ICB=1;HOB=0.5;MQSB=1;RPB=1;MQB=1;BQB=1;DP=72;DP4=22,10,10,8;AD=0,1;AN=2;AC=0	GT:PL:DP:SP:ADF:ADR:AD:HP	./.:.:.:.:.:.:.:.	./.:.:.:.:.:.:.:.	0/0:.:1:0:1,.:0,.:1,.:.	./.:.:.:.:.:.:.:.
I	7516713	.	C	T	90	.	MQ0F=0;MQ=60;SGB=-0.379885;ICB=1;HOB=0.5;VDB=0.02;DP=29;DP4=12,4,7,1;AD=1,1;AN=0;AC=0	GT:DP:SP:ADF:ADR:AD:PL:HP	./.:.:.:.:.:.:.:.	./.:.:.:.:.:.:.:.	./.:.:.:.:.:.:.:.	./.:.:.:.:.:.:.:.
I	7518546	.	T	C	999	.	MQ0F=0;MQ=60;SGB=-0.379885;ICB=1;HOB=0.5;RPB=1;MQB=1;MQSB=1;BQB=1;DP=57;DP4=23,8,4,6;AD=0,1;AN=0;AC=0	GT:DP:SP:ADF:ADR:AD:PL:HP	./.:.:.:.:.:.:.:.	./.:.:.:.:.:.:.:.	./.:.:.:.:.:.:.:.	./.:.:.:.:.:.:.:.
I	7519128	.	T	A,C	90	.	MQ0F=0;MQ=60;SGB=-0.379885;ICB=1;HOB=0.5;DP=29;DP4=13,3,2,5;AD=1,1,1;AN=0;AC=0,0	GT:DP:SP:ADF:ADR:AD:PL:HP	./.:.:.:.:.:.:.:.	./.:.:.:.:.:.:.:.	./.:.:.:.:.:.:.:.	./.:.:.:.:.:.:.:.
I	7520817	.	A	G	154	.	MQ0F=0;MQ=60;SGB=-0.379885;ICB=1;HOB=0.5;RPB=1;MQB=1;MQSB=1;BQB=1;DP=36;DP4=18,4,4,4;AD=0,1;AN=0;AC=0	GT:DP:SP:ADF:ADR:AD:PL:HP	./.:.:.:.:.:.:.:.	./.:.:.:.:.:.:.:.	./.:.:.:.:.:.:.:.	./.:.:.:.:.:.:.:.
I	7521119	.	T	C	999	.	SGB=-0.379885;MQ0F=0;ICB=1;HOB=0.5;MQ=60;DP=34;DP4=11,10,1,7;AD=5,1;AN=0;AC=0	GT:PL:DP:SP:ADF:ADR:AD:HP	./.:.:.:.:.:.:.:.	./.:.:.:.:.:.:.:.	./.:.:.:.:.:.:.:.	./.:.:.:.:.:.:.:.
I	7523399	.	G	A	999	.	MQSB=1;MQ0F=0;MQ=60;SGB=-0.379885;ICB=1;HOB=0.5;VDB=0.72;RPB=1;MQB=1;BQB=1;DP=406;DP4=67,97,17,76;AD=2,1;AN=4;AC=4	GT:DP:SP:ADF:ADR:AD:PL:HP	1/1:4:0:1,0:0,3:1,3:104,0,41:BB	./.:.:.:.:.:.:.:.	1/1:1:0:0,0:0,1:0,1:32,3,0:.	./.:0:0:0,.:0,.:0,.:.:.
I	7526872	.	C	T	140	.	MQ0F=0;MQ=60;SGB=-0.379885;ICB=1;HOB=0.5;DP=21;DP4=8,4,2,2;AD=1,1;AN=0;AC=0	GT:DP:SP:ADF:ADR:AD:PL:HP	./.:.:.:.:.:.:.:.	./.:.:.:.:.:.:.:.	./.:.:.:.:.:.:.:.	./.:.:.:.:.:.:.:.
I	7527044	.	C	T	103	.	MQ0F=0;MQ=60;MQSB=1;SGB=-0.379885;ICB=1;HOB=0.5;DP=17;DP4=6,5,1,0;AD=0,1;AN=0;AC=0	GT:DP:SP:ADF:ADR:AD:PL:HP	./.:.:.:.:.:.:.:.	./.:.:.:.:.:.:.:.	./.:.:.:.:.:.:.:.	./.:.:.:.:.:.:.:.
I	7527085	.	A	G	90	.	MQ0F=0;MQ=60;VDB=0.02;SGB=-0.453602;DP=20;DP4=6,6,2,0;AD=0,2;AN=0;AC=0	GT:DP:SP:ADF:ADR:AD:PL	./.:.:.:.:.:.:.	./.:.:.:.:.:.:.	./.:.:.:.:.:.:.	./.:.:.:.:.:.:.
I	7531340	.	C	T	90	.	MQ0F=0;MQ=60;SGB=-0.379885;ICB=1;HOB=0.5;DP=20;DP4=6,3,8,1;AD=0,1;AN=2;AC=2	GT:DP:SP:ADF:ADR:AD:PL:HP	./.:.:.:.:.:.:.:.	./.:.:.:.:.:.:.:.	./.:.:.:.:.:.:.:.	1/1:1:0:0,1:0,0:0,1:37,3,0:BB
I	7532775	.	A	G	105	.	MQ0F=0;MQ=60;SGB=-0.379885;ICB=1;HOB=0.5;DP=27;DP4=9,8,3,1;AD=1,1;AN=0;AC=0	GT:DP:SP:ADF:ADR:AD:PL:HP	./.:.:.:.:.:.:.:.	./.:.:.:.:.:.:.:.	./.:.:.:.:.:.:.:.	./.:.:.:.:.:.:.:.
I	7533284	.	C	T	90	.	SGB=-0.379885;MQ0F=0;MQ=60;ICB=1;HOB=0.5;DP=24;DP4=8,3,3,4;AD=1,1;AN=0;AC=0	GT:PL:DP:SP:ADF:ADR:AD:HP	./.:.:.:.:.:.:.:.	./.:.:.:.:.:.:.:.	./.:.:.:.:.:.:.:.	./.:.:.:.:.:.:.:.
I	7533434	.	G	A	140	.	MQ0F=0;MQ=60;SGB=-0.379885;ICB=1;HOB=0.5;MQSB=1;DP=43;DP4=17,7,5,1;AD=1,1;AN=2;AC=2	GT:DP:SP:ADF:ADR:AD:PL:HP	1/1:1:0:0,1:0,0:0,1:48,3,0:.	./.:.:.:.:.:.:.:.	./.:.:.:.:.:.:.:.	./.:.:.:.:.:.:.:.
I	7533743	.	C	T	131	.	MQ0F=0;MQ=60;SGB=-0.379885;ICB=1;HOB=0.5;MQSB=1;DP=23;DP4=7,7,4,0;AD=1,1;AN=2;AC=2	GT:DP:SP:ADF:ADR:AD:PL:HP	./.:.:.:.:.:.:.:.	./.:.:.:.:.:.:.:.	./.:.:.:.:.:.:.:.	1/1:1:0:0,1:0,0:0,1:41,3,0:BB
I	7535680	.	T	A	90	.	MQ0F=0;MQ=60;SGB=-0.379885;ICB=1;HOB=0.5;VDB=0.52;DP=32;DP4=12,3,8,3;AD=0,1;AN=0;AC=0	GT:DP:SP:ADF:ADR:AD:PL:HP	./.:.:.:.:.:.:.:.	./.:.:.:.:.:.:.:.	./.:.:.:.:.:.:.:.	./.:.:.:.:.:.:.:.
I	7538976	.	T	A	90	.	MQ0F=0;MQ=60;SGB=-0.379885;ICB=1;HOB=0.5;DP=11;DP4=3,1,2,1;AD=0,1;AN=0;AC=0	GT:DP:SP:ADF:ADR:AD:PL:HP	./.:.:.:.:.:.:.:.	./.:.:.:.:.:.:.:.	./.:.:.:.:.:.:.:.	./.:.:.:.:.:.:.:.
I	7538997	.	A	T	71	.	MQ0F=0;MQ=60;SGB=-0.379885;ICB=1;HOB=0.5;DP=8;DP4=2,3,1,1;AD=0,1;AN=0;AC=0	GT:DP:SP:ADF:ADR:AD:PL:HP	./.:.:.:.:.:.:.:.	./.:.:.:.:.:.:.:.	./.:.:.:.:.:.:.:.	./.:.:.:.:.:.:.:.
I	7539521	.	T	A	90	.	MQ0F=0;MQ=60;VDB=0.02;SGB=-0.453602;ICB=1;HOB=0.5;DP=25;DP4=8,4,2,2;AD=1,1;AN=2;AC=2	GT:DP:SP:ADF:ADR:AD:PL:HP	./.:.:.:.:.:.:.:.	./.:.:.:.:.:.:.:.	./.:.:.:.:.:.:.:.	1/1:2:0:0,2:0,0:0,2:110,6,0:.
I	7539657	.	G	T	71	.	MQ0F=0;MQ=60;SGB=-0.379885;DP=12;DP4=2,6,2,0;AD=0,1;AN=0;AC=0	GT:DP:SP:ADF:ADR:AD:PL	./.:.:.:.:.:.:.	./.:.:.:.:.:.:.	./.:.:.:.:.:.:.	./.:.:.:.:.:.:.
I	7541863	.	A	T	140	.	MQ0F=0;MQ=60;SGB=-0.379885;ICB=1;HOB=0.5;VDB=0.02;MQSB=1;DP=36;DP4=16,4,8,0;AD=1,1;AN=2;AC=0	GT:DP:SP:ADF:ADR:AD:PL:HP	./.:.:.:.:.:.:.:.	0/0:1:0:1,.:0,.:1,.:.:.	./.:.:.:.:.:.:.:.	./.:.:.:.:.:.:.:.
I	7541887	.	C	T	140	.	MQ0F=0;MQ=60;SGB=-0.379885;VDB=0.02;ICB=1;HOB=0.5;MQSB=1;DP=45;DP4=19,4,8,0;AD=1,1;AN=2;AC=0	GT:DP:SP:ADF:ADR:AD:PL:HP	./.:.:.:.:.:.:.:.	0/0:1:0:1,.:0,.:1,.:.:.	./.:.:.:.:.:.:.:.	./.:.:.:.:.:.:.:.
I	7544396	.	C	G	90	.	SGB=-0.379885;MQ0F=0;ICB=1;HOB=0.5;MQ=60;DP=36;DP4=14,4,5,4;AD=0,1;AN=2;AC=2	GT:PL:DP:SP:ADF:ADR:AD:HP	./.:.:.:.:.:.:.:.	./.:.:.:.:.:.:.:.	./.:.:.:.:.:.:.:.	1/1:41,3,0:1:0:0,1:0,0:0,1:BB
I	7545723	.	A	G	105	.	MQ0F=0;MQ=60;SGB=-0.379885;ICB=1;HOB=0.5;VDB=0.9;MQSB=1;DP=29;DP4=5,7,5,8;AD=0,1;AN=2;AC=2	GT:DP:SP:ADF:ADR:AD:PL:HP	1/1:1:0:0,0:0,1:0,1:41,3,0:BB	./.:.:.:.:.:.:.:.	./.:.:.:.:.:.:.:.	./.:.:.:.:.:.:.:.
I	7545935	.	T	C	90	.	MQ0F=0;MQ=60;SGB=-0.379885;ICB=1;HOB=0.5;DP=22;DP4=8,2,3,2;AD=0,1;AN=0;AC=0	GT:DP:SP:ADF:ADR:AD:PL:HP	./.:.:.:.:.:.:.:.	./.:.:.:.:.:.:.:.	./.:.:.:.:.:.:.:.	./.:.:.:.:.:.:.:.
I	7551387	.	C	T	90	.	MQ0F=0;MQ=60;SGB=-0.379885;ICB=1;HOB=0.5;VDB=0.0058656;DP=29;DP4=3,13,9,1;AD=1,4;AN=0;AC=0	GT:DP:SP:ADF:ADR:AD:PL:HP	./.:.:.:.:.:.:.:.	./.:.:.:.:.:.:.:.	./.:.:.:.:.:.:.:.	./.:.:.:.:.:.:.:.
I	7551513	.	G	A	124	.	MQ0F=0;MQ=60;SGB=-0.379885;ICB=1;HOB=0.5;DP=30;DP4=10,3,4,6;AD=1,1;AN=0;AC=0	GT:DP:SP:ADF:ADR:AD:PL:HP	./.:.:.:.:.:.:.:.	./.:.:.:.:.:.:.:.	./.:.:.:.:.:.:.:.	./.:.:.:.:.:.:.:.
I	7551549	.	A	G	124	.	MQ0F=0;MQ=60;SGB=-0.379885;ICB=1;HOB=0.5;DP=28;DP4=9,2,4,7;AD=1,1;AN=0;AC=0	GT:DP:SP:ADF:ADR:AD:PL:HP	./.:.:.:.:.:.:.:.	./.:.:.:.:.:.:.:.	./.:.:.:.:.:.:.:.	./.:.:.:.:.:.:.:.
I	7552595	.	C	G	90	.	SGB=-0.379885;MQ0F=0;ICB=1;HOB=0.5;MQ=60;VDB=0.64;DP=25;DP4=6,8,4,4;AD=1,1;AN=0;AC=0	GT:PL:DP:SP:ADF:ADR:AD:HP	./.:.:.:.:.:.:.:.	./.:.:.:.:.:.:.:.	./.:.:.:.:.:.:.:.	./.:.:.:.:.:.:.:.
I	7553722	.	G	A	90	.	SGB=-0.379885;MQ0F=0;MQ=60;ICB=1;HOB=0.5;DP=29;DP4=8,3,9,1;AD=0,1;AN=0;AC=0	GT:PL:DP:SP:ADF:ADR:AD:HP	./.:.:.:.:.:.:.:.	./.:.:.:.:.:.:.:.	./.:.:.:.:.:.:.:.	./.:.:.:.:.:.:.:.
I	7553757	.	C	A	90	.	SGB=-0.379885;MQ0F=0;MQ=60;ICB=1;HOB=0.5;DP=30;DP4=10,1,8,1;AD=1,1;AN=0;AC=0	GT:PL:DP:SP:ADF:ADR:AD:HP	./.:.:.:.:.:.:.:.	./.:.:.:.:.:.:.:.	./.:.:.:.:.:.:.:.	./.:.:.:.:.:.:.:.
I	7555280	.	A	G	999	.	MQ0F=0;MQ=60;SGB=-0.379885;ICB=1;HOB=0.5;MQSB=1;DP=57;DP4=17,6,13,3;AD=0,1;AN=2;AC=2	GT:DP:SP:ADF:ADR:AD:PL:HP	1/1:1:0:0,1:0,0:0,1:60,3,0:.	./.:.:.:.:.:.:.:.	./.:.:.:.:.:.:.:.	./.:.:.:.:.:.:.:.
I	7558176	.	T	C	157	.	MQ0F=0;MQ=60;SGB=-0.379885;ICB=1;HOB=0.5;MQSB=1;DP=48;DP4=13,17,2,10;AD=1,1;AN=4;AC=4	GT:DP:SP:ADF:ADR:AD:PL:HP	./.:.:.:.:.:.:.:.	./.:.:.:.:.:.:.:.	1/1:1:0:0,0:0,1:0,1:41,3,0:BB	1/1:1:0:0,0:0,1:0,1:41,3,0:BB
I	7559699	.	A	G	132	.	MQ0F=0;MQ=60;SGB=-0.379885;ICB=1;HOB=0.5;DP=36;DP4=12,8,5,5;AD=0,1;AN=2;AC=2	GT:DP:SP:ADF:ADR:AD:PL:HP	./.:.:.:.:.:.:.:.	./.:.:.:.:.:.:.:.	1/1:1:0:0,1:0,0:0,1:41,3,0:BB	./.:.:.:.:.:.:.:.
I	7564013	.	T	C	127	.	SGB=-0.379885;MQ0F=0;ICB=1;HOB=0.5;MQ=60;RPB=1;MQB=1;MQSB=1;BQB=1;DP=37;DP4=9,13,7,5;AD=0,1;AN=4;AC=4	GT:PL:DP:SP:ADF:ADR:AD:HP	./.:.:.:.:.:.:.:.	./.:.:.:.:.:.:.:.	1/1:41,3,0:1:0:0,0:0,1:0,1:BB	1/1:41,3,0:1:0:0,1:0,0:0,1:BB
I	7564300	.	G	A	90	.	MQ0F=0;MQ=60;SGB=-0.379885;ICB=1;HOB=0.5;RPB=1;MQB=1;MQSB=1;BQB=1;DP=34;DP4=15,5,7,3;AD=0,1;AN=0;AC=0	GT:DP:SP:ADF:ADR:AD:PL:HP	./.:.:.:.:.:.:.:.	./.:.:.:.:.:.:.:.	./.:.:.:.:.:.:.:.	./.:.:.:.:.:.:.:.
I	7564905	.	G	A	90	.	MQ0F=0;MQ=60;SGB=-0.379885;ICB=1;HOB=0.5;DP=39;DP4=10,16,4,3;AD=1,1;AN=0;AC=0	GT:DP:SP:ADF:ADR:AD:PL:HP	./.:.:.:.:.:.:.:.	./.:.:.:.:.:.:.:.	./.:.:.:.:.:.:.:.	./.:.:.:.:.:.:.:.
I	7565161	.	A	C,G	108	.	MQ0F=0;MQ=60;VDB=8.97585e-05;SGB=-0.636426;ICB=1;HOB=0.5;MQSB=1;DP=36;DP4=13,10,0,10;AD=1,1,1;AN=0;AC=0,0	GT:DP:SP:ADF:ADR:AD:PL:HP	./.:.:.:.:.:.:.:.	./.:.:.:.:.:.:.:.	./.:.:.:.:.:.:.:.	./.:.:.:.:.:.:.:.
I	7570359	.	T	.	112	.	MQ0F=0;MQ=60;MQSB=1;DP=28;DP4=11,7,0,0;AD=0;AN=2	GT:DP:SP:ADF:ADR:AD	./.:.:.:.:.:.	0/0:1:0:1:0:1	./.:.:.:.:.:.	./.:.:.:.:.:.
I	7570505	.	A	G	131	.	SGB=-0.379885;MQ0F=0;ICB=1;HOB=0.5;MQ=60;MQSB=1;DP=34;DP4=10,9,5,2;AD=0,1;AN=0;AC=0	GT:PL:DP:SP:ADF:ADR:AD:HP	./.:.:.:.:.:.:.:.	./.:.:.:.:.:.:.:.	./.:.:.:.:.:.:.:.	./.:.:.:.:.:.:.:.
I	7571220	.	T	C	105	.	MQ0F=0;MQ=60;SGB=-0.379885;ICB=1;HOB=0.5;VDB=0.02;DP=28;DP4=6,12,2,3;AD=1,2;AN=0;AC=0	GT:DP:SP:ADF:ADR:AD:PL:HP	./.:.:.:.:.:.:.:.	./.:.:.:.:.:.:.:.	./.:.:.:.:.:.:.:.	./.:.:.:.:.:.:.:.
I	7571308	.	G	A	90	.	SGB=-0.379885;MQ0F=0;ICB=1;HOB=0.5;MQ=60;DP=19;DP4=7,2,5,2;AD=0,1;AN=0;AC=0	GT:PL:DP:SP:ADF:ADR:AD:HP	./.:.:.:.:.:.:.:.	./.:.:.:.:.:.:.:.	./.:.:.:.:.:.:.:.	./.:.:.:.:.:.:.:.
I	7571748	.	G	A	116	.	MQ0F=0;MQ=60;SGB=-0.379885;ICB=1;HOB=0.5;DP=46;DP4=16,8,9,5;AD=0,1;AN=2;AC=0	GT:DP:SP:ADF:ADR:AD:PL:HP	./.:.:.:.:.:.:.:.	0/0:1:0:0,.:1,.:1,.:.:.	./.:.:.:.:.:.:.:.	./.:.:.:.:.:.:.:.
I	7573508	.	C	T	200	.	MQ0F=0;MQ=60;MQSB=1;SGB=-0.379885;ICB=1;HOB=0.5;VDB=3.75937e-20;DP=104;DP4=17,21,10,41;AD=1,1;AN=2;AC=2	GT:DP:SP:ADF:ADR:AD:PL:HP	./.:.:.:.:.:.:.:.	./.:.:.:.:.:.:.:.	./.:.:.:.:.:.:.:.	1/1:35:0:0,0:0,35:0,35:227,105,0:.
I	7574235	.	C	A	90	.	SGB=-0.379885;MQ0F=0;ICB=1;HOB=0.5;MQ=60;DP=30;DP4=8,7,2,9;AD=0,1;AN=0;AC=0	GT:PL:DP:SP:ADF:ADR:AD:HP	./.:.:.:.:.:.:.:.	./.:.:.:.:.:.:.:.	./.:.:.:.:.:.:.:.	./.:.:.:.:.:.:.:.
I	7574381	.	T	A	90	.	MQ0F=0;MQ=.;SGB=-0.379885;ICB=1;HOB=0.5;DP=16;DP4=3,3,1,3;AD=1,1;AN=0;AC=0	GT:DP:SP:ADF:ADR:AD:PL:HP	./.:.:.:.:.:.:.:.	./.:.:.:.:.:.:.:.	./.:.:.:.:.:.:.:.	./.:.:.:.:.:.:.:.
I	7574643	.	C	T	131	.	MQ0F=0;MQ=60;MQSB=1;VDB=0.02;SGB=-0.453602;DP=12;DP4=4,3,0,2;AD=1,2;AN=0;AC=0	GT:DP:SP:ADF:ADR:AD:PL	./.:.:.:.:.:.:.	./.:.:.:.:.:.:.	./.:.:.:.:.:.:.	./.:.:.:.:.:.:.
I	7574957	.	T	A	140	.	MQ0F=0;MQ=60;SGB=-0.379885;RPB=1;MQB=1;MQSB=1;BQB=1;ICB=1;HOB=0.5;DP=28;DP4=10,3,4,6;AD=1,1;AN=2;AC=2	GT:DP:SP:ADF:ADR:AD:PL:HP	1/1:1:0:0,1:0,0:0,1:60,3,0:.	./.:.:.:.:.:.:.:.	./.:.:.:.:.:.:.:.	./.:.:.:.:.:.:.:.
I	7576192	.	C	T	105	.	MQ0F=0;MQ=60;SGB=-0.379885;ICB=1;HOB=0.5;DP=43;DP4=11,9,5,7;AD=0,1;AN=0;AC=0	GT:DP:SP:ADF:ADR:AD:PL:HP	./.:.:.:.:.:.:.:.	./.:.:.:.:.:.:.:.	./.:.:.:.:.:.:.:.	./.:.:.:.:.:.:.:.
I	7576669	.	G	A	131	.	MQ0F=0;MQ=60;SGB=-0.379885;ICB=1;HOB=0.5;VDB=0.961028;MQSB=1;DP=49;DP4=20,3,13,1;AD=0,1;AN=0;AC=0	GT:DP:SP:ADF:ADR:AD:PL:HP	./.:.:.:.:.:.:.:.	./.:.:.:.:.:.:.:.	./.:.:.:.:.:.:.:.	./.:.:.:.:.:.:.:.
I	7577556	.	G	A	105	.	SGB=-0.379885;MQ0F=0;MQ=60;ICB=1;HOB=0.5;VDB=0.976494;MQSB=1;DP=44;DP4=16,8,9,5;AD=0,1;AN=2;AC=0	GT:PL:DP:SP:ADF:ADR:AD:HP	./.:.:.:.:.:.:.:.	./.:.:.:.:.:.:.:.	./.:.:.:.:.:.:.:.	0/0:.:1:0:0,.:0,.:0,.:.
I	7581805	.	G	A	131	.	MQ0F=0;MQ=60;SGB=-0.379885;ICB=1;HOB=0.5;MQSB=1;DP=30;DP4=11,9,3,0;AD=1,1;AN=0;AC=0	GT:DP:SP:ADF:ADR:AD:PL:HP	./.:.:.:.:.:.:.:.	./.:.:.:.:.:.:.:.	./.:.:.:.:.:.:.:.	./.:.:.:.:.:.:.:.
I	7585992	.	G	C	124	.	SGB=-0.379885;MQ0F=0;MQ=60;ICB=1;HOB=0.5;MQSB=1;DP=29;DP4=11,11,1,3;AD=1,1;AN=0;AC=0	GT:PL:DP:SP:ADF:ADR:AD:HP	./.:.:.:.:.:.:.:.	./.:.:.:.:.:.:.:.	./.:.:.:.:.:.:.:.	./.:.:.:.:.:.:.:.
I	7587139	.	C	G	90	.	SGB=-0.379885;MQ0F=0;ICB=1;HOB=0.5;MQ=60;VDB=0.154358;MQSB=1;DP=38;DP4=10,6,11,3;AD=0,1;AN=0;AC=0	GT:PL:DP:SP:ADF:ADR:AD:HP	./.:.:.:.:.:.:.:.	./.:.:.:.:.:.:.:.	./.:.:.:.:.:.:.:.	./.:.:.:.:.:.:.:.
I	7588858	.	T	C	90	.	SGB=-0.379885;MQ0F=0;MQ=60;ICB=1;HOB=0.5;VDB=0.02;DP=30;DP4=6,5,7,5;AD=0,1;AN=0;AC=0	GT:PL:DP:SP:ADF:ADR:AD:HP	./.:.:.:.:.:.:.:.	./.:.:.:.:.:.:.:.	./.:.:.:.:.:.:.:.	./.:.:.:.:.:.:.:.
I	7589146	.	G	A	90	.	MQ0F=0;MQ=60;SGB=-0.379885;ICB=1;HOB=0.5;DP=19;DP4=7,4,1,4;AD=0,1;AN=0;AC=0	GT:DP:SP:ADF:ADR:AD:PL:HP	./.:.:.:.:.:.:.:.	./.:.:.:.:.:.:.:.	./.:.:.:.:.:.:.:.	./.:.:.:.:.:.:.:.
I	7591031	.	C	A	90	.	MQ0F=0;MQ=60;SGB=-0.379885;ICB=1;HOB=0.5;VDB=0.76;DP=28;DP4=3,13,2,6;AD=1,2;AN=2;AC=2	GT:DP:SP:ADF:ADR:AD:PL:HP	./.:.:.:.:.:.:.:.	./.:.:.:.:.:.:.:.	1/1:1:0:0,1:0,0:0,1:60,3,0:.	./.:.:.:.:.:.:.:.
I	7592293	.	T	C	90	.	MQ0F=0;MQ=60;SGB=-0.379885;ICB=1;HOB=0.5;DP=19;DP4=4,6,5,0;AD=0,1;AN=2;AC=2	GT:DP:SP:ADF:ADR:AD:PL:HP	./.:.:.:.:.:.:.:.	./.:.:.:.:.:.:.:.	1/1:1:0:0,1:0,0:0,1:41,3,0:BB	./.:.:.:.:.:.:.:.
I	7592368	.	T	C	90	.	MQ0F=0;MQ=60;SGB=-0.379885;ICB=1;HOB=0.5;VDB=0.56;MQSB=1;DP=21;DP4=6,4,4,3;AD=0,1;AN=2;AC=2	GT:DP:SP:ADF:ADR:AD:PL:HP	./.:.:.:.:.:.:.:.	./.:.:.:.:.:.:.:.	1/1:1:0:0,0:0,1:0,1:41,3,0:BB	./.:.:.:.:.:.:.:.
I	7592420	.	T	C	90	.	SGB=-0.379885;MQ0F=0;ICB=1;HOB=0.5;MQ=60;VDB=0.480199;MQSB=1;DP=15;DP4=2,1,6,2;AD=1,1;AN=2;AC=2	GT:PL:DP:SP:ADF:ADR:AD:HP	./.:.:.:.:.:.:.:.	./.:.:.:.:.:.:.:.	1/1:41,3,0:1:0:0,0:0,1:0,1:BB	./.:.:.:.:.:.:.:.
I	7593024	.	A	T	90	.	SGB=-0.379885;MQ0F=0;ICB=1;HOB=0.5;MQ=60;DP=30;DP4=14,3,2,3;AD=1,1;AN=0;AC=0	GT:PL:DP:SP:ADF:ADR:AD:HP	./.:.:.:.:.:.:.:.	./.:.:.:.:.:.:.:.	./.:.:.:.:.:.:.:.	./.:.:.:.:.:.:.:.
I	7595044	.	A	T	117	.	SGB=-0.379885;MQ0F=0;ICB=1;HOB=0.5;MQ=60;VDB=0.68;DP=56;DP4=14,12,9,6;AD=1,1;AN=0;AC=0	GT:PL:DP:SP:ADF:ADR:AD:HP	./.:.:.:.:.:.:.:.	./.:.:.:.:.:.:.:.	./.:.:.:.:.:.:.:.	./.:.:.:.:.:.:.:.
I	7595920	.	G	A	90	.	MQ0F=0;MQ=60;SGB=-0.379885;ICB=1;HOB=0.5;DP=28;DP4=12,8,2,3;AD=1,1;AN=2;AC=0	GT:DP:SP:ADF:ADR:AD:PL:HP	./.:.:.:.:.:.:.:.	0/0:1:0:0,.:1,.:1,.:.:.	./.:.:.:.:.:.:.:.	./.:.:.:.:.:.:.:.
I	7602154	.	T	C	131	.	SGB=-0.379885;MQ0F=0;ICB=1;HOB=0.5;MQ=60;MQSB=1;VDB=0.98;DP=49;DP4=20,7,3,8;AD=1,1;AN=0;AC=0	GT:PL:DP:SP:ADF:ADR:AD:HP	./.:.:.:.:.:.:.:.	./.:.:.:.:.:.:.:.	./.:.:.:.:.:.:.:.	./.:.:.:.:.:.:.:.
I	7602638	.	T	C	999	.	MQ0F=0;MQ=60;VDB=0.22;SGB=-0.453602;MQSB=1;ICB=1;HOB=0.5;DP=37;DP4=12,9,4,2;AD=1,1;AN=0;AC=0	GT:DP:SP:ADF:ADR:AD:PL:HP	./.:.:.:.:.:.:.:.	./.:.:.:.:.:.:.:.	./.:.:.:.:.:.:.:.	./.:.:.:.:.:.:.:.
I	7602978	.	A	G	90	.	MQ0F=0;MQ=60;VDB=0.14;SGB=-0.453602;DP=22;DP4=10,4,1,2;AD=1,1;AN=0;AC=0	GT:DP:SP:ADF:ADR:AD:PL	./.:.:.:.:.:.:.	./.:.:.:.:.:.:.	./.:.:.:.:.:.:.	./.:.:.:.:.:.:.
I	7607685	.	T	C	120	.	SGB=-0.379885;MQ0F=0;ICB=1;HOB=0.5;MQ=60;DP=33;DP4=12,6,5,2;AD=0,1;AN=0;AC=0	GT:PL:DP:SP:ADF:ADR:AD:HP	./.:.:.:.:.:.:.:.	./.:.:.:.:.:.:.:.	./.:.:.:.:.:.:.:.	./.:.:.:.:.:.:.:.
I	7608333	.	A	C	90	.	SGB=-0.379885;MQ0F=0;ICB=1;HOB=0.5;MQ=60;RPB=1;MQB=1;BQB=1;DP=38;DP4=11,7,3,7;AD=1,1;AN=0;AC=0	GT:PL:DP:SP:ADF:ADR:AD:HP	./.:.:.:.:.:.:.:.	./.:.:.:.:.:.:.:.	./.:.:.:.:.:.:.:.	./.:.:.:.:.:.:.:.
I	7608339	.	G	A	90	.	SGB=-0.379885;MQ0F=0;ICB=1;HOB=0.5;MQ=60;RPB=1;MQB=1;BQB=1;DP=38;DP4=11,7,3,6;AD=1,1;AN=0;AC=0	GT:PL:DP:SP:ADF:ADR:AD:HP	./.:.:.:.:.:.:.:.	./.:.:.:.:.:.:.:.	./.:.:.:.:.:.:.:.	./.:.:.:.:.:.:.:.
I	7608590	.	T	G	999	.	MQ0F=0;MQ=60;SGB=-0.379885;ICB=1;HOB=0.5;MQSB=1;VDB=0.68;DP=43;DP4=12,4,12,1;AD=1,2;AN=2;AC=2	GT:DP:SP:ADF:ADR:AD:PL:HP	1/1:1:0:0,1:0,0:0,1:60,3,0:.	./.:.:.:.:.:.:.:.	./.:.:.:.:.:.:.:.	./.:.:.:.:.:.:.:.
I	7609905	.	T	G	90	.	MQ0F=0;MQ=60;SGB=-0.379885;ICB=1;HOB=0.5;DP=24;DP4=11,2,1,3;AD=0,1;AN=0;AC=0	GT:DP:SP:ADF:ADR:AD:PL:HP	./.:.:.:.:.:.:.:.	./.:.:.:.:.:.:.:.	./.:.:.:.:.:.:.:.	./.:.:.:.:.:.:.:.
I	7610205	.	T	C	71	.	MQ0F=0;MQ=60;SGB=-0.379885;ICB=1;HOB=0.5;DP=14;DP4=4,4,4,2;AD=1,1;AN=2;AC=2	GT:DP:SP:ADF:ADR:AD:PL:HP	./.:.:.:.:.:.:.:.	./.:.:.:.:.:.:.:.	./.:.:.:.:.:.:.:.	1/1:1:0:0,1:0,0:0,1:41,3,0:BB
I	7610810	.	T	A	90	.	SGB=-0.379885;MQ0F=0;ICB=1;HOB=0.5;MQ=60;DP=11;DP4=3,4,1,1;AD=1,1;AN=0;AC=0	GT:PL:DP:SP:ADF:ADR:AD:HP	./.:.:.:.:.:.:.:.	./.:.:.:.:.:.:.:.	./.:.:.:.:.:.:.:.	./.:.:.:.:.:.:.:.
I	7610933	.	C	A	90	.	MQ0F=0;MQ=60;VDB=0.84;SGB=-0.453602;ICB=1;HOB=0.5;DP=10;DP4=3,1,4,0;AD=0,1;AN=0;AC=0	GT:DP:SP:ADF:ADR:AD:PL:HP	./.:.:.:.:.:.:.:.	./.:.:.:.:.:.:.:.	./.:.:.:.:.:.:.:.	./.:.:.:.:.:.:.:.
I	7611076	.	A	G	999	.	SGB=-0.379885;MQ0F=0;ICB=1;HOB=0.5;MQ=60;VDB=0.38;MQSB=1;DP=39;DP4=20,5,6,4;AD=1,1;AN=2;AC=2	GT:PL:DP:SP:ADF:ADR:AD:HP	./.:.:.:.:.:.:.:.	./.:.:.:.:.:.:.:.	1/1:41,3,0:1:0:0,1:0,0:0,1:BB	./.:.:.:.:.:.:.:.
I	7612338	.	T	A	112	.	MQ0F=0;MQ=60;SGB=-0.379885;ICB=1;HOB=0.5;MQSB=1;DP=25;DP4=9,7,2,2;AD=1,1;AN=0;AC=0	GT:DP:SP:ADF:ADR:AD:PL:HP	./.:.:.:.:.:.:.:.	./.:.:.:.:.:.:.:.	./.:.:.:.:.:.:.:.	./.:.:.:.:.:.:.:.
I	7614216	.	T	C	90	.	MQ0F=0;MQ=60;SGB=-0.379885;ICB=1;HOB=0.5;VDB=0.22;DP=35;DP4=11,5,7,2;AD=0,1;AN=0;AC=0	GT:DP:SP:ADF:ADR:AD:PL:HP	./.:.:.:.:.:.:.:.	./.:.:.:.:.:.:.:.	./.:.:.:.:.:.:.:.	./.:.:.:.:.:.:.:.
I	7614665	.	T	C	71	.	MQ0F=0;MQ=60;SGB=-0.379885;ICB=1;HOB=0.5;DP=11;DP4=6,2,3,0;AD=1,1;AN=0;AC=0	GT:DP:SP:ADF:ADR:AD:PL:HP	./.:.:.:.:.:.:.:.	./.:.:.:.:.:.:.:.	./.:.:.:.:.:.:.:.	./.:.:.:.:.:.:.:.
I	7614923	.	C	T	90	.	SGB=-0.379885;MQ0F=0;ICB=1;HOB=0.5;MQ=60;DP=22;DP4=4,8,5,4;AD=1,1;AN=0;AC=0	GT:PL:DP:SP:ADF:ADR:AD:HP	./.:.:.:.:.:.:.:.	./.:.:.:.:.:.:.:.	./.:.:.:.:.:.:.:.	./.:.:.:.:.:.:.:.
I	7616321	.	C	T	131	.	MQ0F=0;MQ=60;SGB=-0.379885;MQSB=1;ICB=1;HOB=0.5;DP=21;DP4=3,8,2,3;AD=1,1;AN=0;AC=0	GT:DP:SP:ADF:ADR:AD:PL:HP	./.:.:.:.:.:.:.:.	./.:.:.:.:.:.:.:.	./.:.:.:.:.:.:.:.	./.:.:.:.:.:.:.:.
I	7616956	.	T	A	999	.	SGB=-0.379885;MQ0F=0;ICB=1;HOB=0.5;MQ=60;VDB=0.8;RPB=1;MQB=1;MQSB=1;BQB=1;DP=34;DP4=7,15,4,2;AD=1,1;AN=0;AC=0	GT:PL:DP:SP:ADF:ADR:AD:HP	./.:.:.:.:.:.:.:.	./.:.:.:.:.:.:.:.	./.:.:.:.:.:.:.:.	./.:.:.:.:.:.:.:.
I	7617064	.	G	A	112	.	SGB=-0.379885;MQ0F=0;ICB=1;HOB=0.5;MQ=60;VDB=0.1;MQSB=1;DP=29;DP4=13,7,4,3;AD=1,1;AN=0;AC=0	GT:PL:DP:SP:ADF:ADR:AD:HP	./.:.:.:.:.:.:.:.	./.:.:.:.:.:.:.:.	./.:.:.:.:.:.:.:.	./.:.:.:.:.:.:.:.
I	7618538	.	G	T	999	.	SGB=-0.379885;MQ0F=0;ICB=1;HOB=0.5;MQ=60;MQSB=1;RPB=1;MQB=1;BQB=1;DP=40;DP4=13,8,3,6;AD=1,1;AN=0;AC=0	GT:PL:DP:SP:ADF:ADR:AD:HP	./.:.:.:.:.:.:.:.	./.:.:.:.:.:.:.:.	./.:.:.:.:.:.:.:.	./.:.:.:.:.:.:.:.
I	7618611	.	T	A	122	.	SGB=-0.379885;MQ0F=0;MQ=60;ICB=1;HOB=0.5;RPB=1;MQB=1;MQSB=1;BQB=1;DP=43;DP4=18,7,2,6;AD=1,1;AN=0;AC=0	GT:DP:SP:ADF:ADR:AD:PL:HP	./.:.:.:.:.:.:.:.	./.:.:.:.:.:.:.:.	./.:.:.:.:.:.:.:.	./.:.:.:.:.:.:.:.
I	7618824	.	A	T	90	.	MQ0F=0;MQ=60;SGB=-0.379885;ICB=1;HOB=0.5;DP=38;DP4=13,10,4,0;AD=1,1;AN=2;AC=2	GT:DP:SP:ADF:ADR:AD:PL:HP	./.:.:.:.:.:.:.:.	./.:.:.:.:.:.:.:.	./.:.:.:.:.:.:.:.	1/1:1:0:0,1:0,0:0,1:60,3,0:.
I	7620286	.	A	T	127	.	MQ0F=0;MQ=60;SGB=-0.379885;ICB=1;HOB=0.5;MQSB=1;DP=27;DP4=8,8,3,2;AD=0,1;AN=2;AC=0	GT:DP:SP:ADF:ADR:AD:PL:HP	./.:.:.:.:.:.:.:.	0/0:1:0:0,.:1,.:1,.:.:.	./.:.:.:.:.:.:.:.	./.:.:.:.:.:.:.:.
I	7622058	.	A	C	112	.	MQ0F=0;MQ=60;SGB=-0.379885;ICB=1;HOB=0.5;MQSB=1;DP=44;DP4=19,5,5,2;AD=1,1;AN=0;AC=0	GT:DP:SP:ADF:ADR:AD:PL:HP	./.:.:.:.:.:.:.:.	./.:.:.:.:.:.:.:.	./.:.:.:.:.:.:.:.	./.:.:.:.:.:.:.:.
I	7622219	.	G	A	120	.	MQ0F=0;MQ=60;MQSB=1;SGB=-0.379885;ICB=1;HOB=0.5;DP=29;DP4=14,7,1,3;AD=0,1;AN=0;AC=0	GT:DP:SP:ADF:ADR:AD:PL:HP	./.:.:.:.:.:.:.:.	./.:.:.:.:.:.:.:.	./.:.:.:.:.:.:.:.	./.:.:.:.:.:.:.:.
I	7623060	.	T	C	71	.	MQ0F=0;MQ=60;SGB=-0.379885;RPB=1;MQB=1;BQB=1;ICB=1;HOB=0.5;VDB=0.8;MQSB=1;DP=20;DP4=4,6,4,1;AD=0,1;AN=0;AC=0	GT:DP:SP:ADF:ADR:AD:PL:HP	./.:.:.:.:.:.:.:.	./.:.:.:.:.:.:.:.	./.:.:.:.:.:.:.:.	./.:.:.:.:.:.:.:.
I	7624242	.	C	T	90	.	SGB=-0.379885;MQ0F=0;ICB=1;HOB=0.5;MQ=60;DP=13;DP4=4,3,1,2;AD=0,1;AN=0;AC=0	GT:PL:DP:SP:ADF:ADR:AD:HP	./.:.:.:.:.:.:.:.	./.:.:.:.:.:.:.:.	./.:.:.:.:.:.:.:.	./.:.:.:.:.:.:.:.
I	7625541	.	C	T	90	.	SGB=-0.379885;MQ0F=0;ICB=1;HOB=0.5;MQ=60;DP=27;DP4=4,8,1,8;AD=1,1;AN=0;AC=0	GT:PL:DP:SP:ADF:ADR:AD:HP	./.:.:.:.:.:.:.:.	./.:.:.:.:.:.:.:.	./.:.:.:.:.:.:.:.	./.:.:.:.:.:.:.:.
I	7628157	.	C	T	105	.	MQ0F=0;MQ=60;VDB=0.58;SGB=-0.453602;ICB=1;HOB=0.5;DP=34;DP4=11,10,3,9;AD=1,1;AN=4;AC=4	GT:DP:SP:ADF:ADR:AD:PL:HP	./.:.:.:.:.:.:.:.	1/1:1:0:0,0:0,1:0,1:41,3,0:BB	./.:.:.:.:.:.:.:.	1/1:1:0:0,0:0,1:0,1:41,3,0:BB
I	7629052	.	C	T	105	.	MQ0F=0;MQ=60;SGB=-0.379885;ICB=1;HOB=0.5;VDB=0.14;DP=28;DP4=7,6,6,3;AD=2,1;AN=0;AC=0	GT:DP:SP:ADF:ADR:AD:PL:HP	./.:.:.:.:.:.:.:.	./.:.:.:.:.:.:.:.	./.:.:.:.:.:.:.:.	./.:.:.:.:.:.:.:.
I	7630407	.	A	G	140	.	MQ0F=0;MQ=60;SGB=-0.379885;ICB=1;HOB=0.5;VDB=0.36;MQSB=1;RPB=1;MQB=1;BQB=1;DP=65;DP4=20,9,13,9;AD=1,1;AN=2;AC=2	GT:DP:SP:ADF:ADR:AD:PL:HP	1/1:1:0:0,1:0,0:0,1:60,3,0:.	./.:.:.:.:.:.:.:.	./.:.:.:.:.:.:.:.	./.:.:.:.:.:.:.:.
I	7631290	.	T	C	90	.	MQ0F=0;MQ=60;SGB=-0.379885;ICB=1;HOB=0.5;DP=33;DP4=11,6,7,2;AD=1,1;AN=2;AC=2	GT:DP:SP:ADF:ADR:AD:PL:HP	./.:.:.:.:.:.:.:.	./.:.:.:.:.:.:.:.	1/1:1:0:0,0:0,1:0,1:41,3,0:BB	./.:.:.:.:.:.:.:.
I	7631917	.	A	G	131	.	MQ0F=0;MQ=60;SGB=-0.379885;ICB=1;HOB=0.5;RPB=1;MQB=1;BQB=1;MQSB=1;VDB=0.42;DP=37;DP4=9,10,4,5;AD=0,1;AN=0;AC=0	GT:DP:SP:ADF:ADR:AD:PL:HP	./.:.:.:.:.:.:.:.	./.:.:.:.:.:.:.:.	./.:.:.:.:.:.:.:.	./.:.:.:.:.:.:.:.
I	7633324	.	T	G	112	.	SGB=-0.379885;RPB=1;MQB=1;BQB=1;MQ0F=0;ICB=1;HOB=0.5;MQ=60;MQSB=1;VDB=0.58;DP=39;DP4=14,8,6,5;AD=1,1;AN=0;AC=0	GT:PL:DP:SP:ADF:ADR:AD:HP	./.:.:.:.:.:.:.:.	./.:.:.:.:.:.:.:.	./.:.:.:.:.:.:.:.	./.:.:.:.:.:.:.:.
I	7633975	.	T	C	105	.	MQ0F=0;MQ=60;SGB=-0.379885;ICB=1;HOB=0.5;VDB=0.06;DP=16;DP4=4,3,3,3;AD=0,1;AN=0;AC=0	GT:DP:SP:ADF:ADR:AD:PL:HP	./.:.:.:.:.:.:.:.	./.:.:.:.:.:.:.:.	./.:.:.:.:.:.:.:.	./.:.:.:.:.:.:.:.
I	7636113	.	C	T	105	.	SGB=-0.379885;MQ0F=0;ICB=1;HOB=0.5;MQ=60;DP=8;DP4=1,4,2,1;AD=1,1;AN=2;AC=2	GT:PL:DP:SP:ADF:ADR:AD:HP	1/1:41,3,0:1:0:0,1:0,0:0,1:BB	./.:.:.:.:.:.:.:.	./.:.:.:.:.:.:.:.	./.:.:.:.:.:.:.:.
I	7637363	.	G	A	140	.	SGB=-0.379885;MQ0F=0;ICB=1;HOB=0.5;MQ=60;DP=60;DP4=28,5,7,2;AD=0,1;AN=2;AC=0	GT:PL:DP:SP:ADF:ADR:AD:HP	./.:.:.:.:.:.:.:.	0/0:.:1:0:1,.:0,.:1,.:.	./.:.:.:.:.:.:.:.	./.:.:.:.:.:.:.:.
I	7638541	.	T	C	999	.	MQ0F=0;MQ=60;VDB=0.26;SGB=-0.453602;ICB=1;HOB=0.5;MQSB=1;DP=56;DP4=13,8,11,7;AD=0,2;AN=2;AC=0	GT:DP:SP:ADF:ADR:AD:PL:HP	./.:.:.:.:.:.:.:.	0/0:1:0:1,.:0,.:1,.:.:.	./.:.:.:.:.:.:.:.	./.:.:.:.:.:.:.:.
I	7638572	.	T	A	999	.	SGB=-0.379885;MQ0F=0;MQ=60;MQSB=1;ICB=1;HOB=0.5;VDB=0.02;DP=50;DP4=12,7,7,6;AD=0,1;AN=2;AC=0	GT:PL:DP:SP:ADF:ADR:AD:HP	./.:.:.:.:.:.:.:.	0/0:.:1:0:1,.:0,.:1,.:.	./.:.:.:.:.:.:.:.	./.:.:.:.:.:.:.:.
I	7641934	.	T	A	999	.	SGB=-0.379885;MQ0F=0;ICB=1;HOB=0.5;MQ=60;MQSB=0.00352788;VDB=1.87568e-14;DP=147;DP4=66,25,16,20;AD=1,1;AN=2;AC=2	GT:PL:DP:SP:ADF:ADR:AD:HP	1/1:226,81,0:27:0:0,14:0,13:0,27:.	./.:.:.:.:.:.:.:.	./.:.:.:.:.:.:.:.	./.:.:.:.:.:.:.:.
I	7642179	.	T	C	132	.	MQSB=1;MQ0F=0;MQ=60;SGB=-0.379885;ICB=1;HOB=0.5;RPB=1;MQB=1;BQB=1;VDB=0.02;DP=67;DP4=15,25,10,3;AD=1,1;AN=0;AC=0	GT:DP:SP:ADF:ADR:AD:PL:HP	./.:.:.:.:.:.:.:.	./.:.:.:.:.:.:.:.	./.:.:.:.:.:.:.:.	./.:.:.:.:.:.:.:.
I	7643111	.	A	T	112	.	SGB=-0.379885;MQ0F=0;MQ=60;MQSB=1;ICB=1;HOB=0.5;RPB=1;MQB=1;BQB=1;DP=42;DP4=11,10,8,3;AD=0,1;AN=0;AC=0	GT:PL:DP:SP:ADF:ADR:AD:HP	./.:.:.:.:.:.:.:.	./.:.:.:.:.:.:.:.	./.:.:.:.:.:.:.:.	./.:.:.:.:.:.:.:.
I	7643151	.	G	T	90	.	SGB=-0.379885;MQ0F=0;ICB=1;HOB=0.5;MQ=60;RPB=1;MQB=1;MQSB=1;BQB=1;DP=28;DP4=5,8,3,9;AD=0,1;AN=2;AC=2	GT:PL:DP:SP:ADF:ADR:AD:HP	1/1:41,3,0:1:0:0,1:0,0:0,1:BB	./.:.:.:.:.:.:.:.	./.:.:.:.:.:.:.:.	./.:.:.:.:.:.:.:.
I	7647941	.	A	C	90	.	MQ0F=0;MQ=60;SGB=-0.379885;ICB=1;HOB=0.5;RPB=1;MQB=1;BQB=1;DP=30;DP4=13,5,5,4;AD=0,1;AN=2;AC=0	GT:DP:SP:ADF:ADR:AD:PL:HP	./.:.:.:.:.:.:.:.	0/0:1:0:1,.:0,.:1,.:.:.	./.:.:.:.:.:.:.:.	./.:.:.:.:.:.:.:.
I	7648171	.	G	A	90	.	SGB=-0.379885;MQ0F=0;ICB=1;HOB=0.5;MQ=60;VDB=0.94;DP=26;DP4=7,4,10,4;AD=0,1;AN=2;AC=2	GT:PL:DP:SP:ADF:ADR:AD:HP	./.:.:.:.:.:.:.:.	./.:.:.:.:.:.:.:.	1/1:41,3,0:1:0:0,1:0,0:0,1:BB	./.:.:.:.:.:.:.:.
I	7650672	.	T	C	999	.	MQ0F=0;MQ=60;SGB=-0.379885;ICB=1;HOB=0.5;MQSB=1;DP=21;DP4=12,1,1,1;AD=1,1;AN=0;AC=0	GT:DP:SP:ADF:ADR:AD:PL:HP	./.:.:.:.:.:.:.:.	./.:.:.:.:.:.:.:.	./.:.:.:.:.:.:.:.	./.:.:.:.:.:.:.:.
I	7652237	.	T	C	90	.	SGB=-0.379885;MQ0F=0;ICB=1;HOB=0.5;MQ=60;RPB=1;MQB=1;BQB=1;MQSB=1;DP=31;DP4=10,7,6,5;AD=1,1;AN=0;AC=0	GT:PL:DP:SP:ADF:ADR:AD:HP	./.:.:.:.:.:.:.:.	./.:.:.:.:.:.:.:.	./.:.:.:.:.:.:.:.	./.:.:.:.:.:.:.:.
I	7652591	.	A	G	131	.	SGB=-0.379885;MQ0F=0;ICB=1;HOB=0.5;MQ=60;MQSB=1;DP=39;DP4=18,6,5,2;AD=1,1;AN=2;AC=2	GT:PL:DP:SP:ADF:ADR:AD:HP	1/1:41,3,0:1:0:0,1:0,0:0,1:BB	./.:.:.:.:.:.:.:.	./.:.:.:.:.:.:.:.	./.:.:.:.:.:.:.:.
I	7656524	.	G	A	131	.	MQ0F=0;MQ=60;SGB=-0.379885;ICB=1;HOB=0.5;MQSB=1;RPB=1;MQB=1;BQB=1;DP=22;DP4=6,6,4,1;AD=0,1;AN=0;AC=0	GT:DP:SP:ADF:ADR:AD:PL:HP	./.:.:.:.:.:.:.:.	./.:.:.:.:.:.:.:.	./.:.:.:.:.:.:.:.	./.:.:.:.:.:.:.:.
I	7656525	.	G	A	105	.	MQ0F=0;MQ=60;SGB=-0.379885;ICB=1;HOB=0.5;RPB=1;MQB=1;BQB=1;DP=21;DP4=5,7,4,1;AD=0,1;AN=0;AC=0	GT:DP:SP:ADF:ADR:AD:PL:HP	./.:.:.:.:.:.:.:.	./.:.:.:.:.:.:.:.	./.:.:.:.:.:.:.:.	./.:.:.:.:.:.:.:.
I	7656736	.	A	C	101	.	MQ0F=0;MQ=60;SGB=-0.379885;ICB=1;HOB=0.5;DP=21;DP4=7,5,2,3;AD=0,1;AN=2;AC=2	GT:DP:SP:ADF:ADR:AD:PL:HP	1/1:1:0:0,0:0,1:0,1:41,3,0:BB	./.:.:.:.:.:.:.:.	./.:.:.:.:.:.:.:.	./.:.:.:.:.:.:.:.
I	7658327	.	G	T	90	.	MQ0F=0;MQ=60;SGB=-0.379885;ICB=1;HOB=0.5;DP=40;DP4=10,12,7,1;AD=1,1;AN=0;AC=0	GT:DP:SP:ADF:ADR:AD:PL:HP	./.:.:.:.:.:.:.:.	./.:.:.:.:.:.:.:.	./.:.:.:.:.:.:.:.	./.:.:.:.:.:.:.:.
I	7658709	.	A	C	105	.	MQ0F=0;MQ=60;SGB=-0.379885;ICB=1;HOB=0.5;DP=40;DP4=14,9,6,2;AD=1,1;AN=0;AC=0	GT:DP:SP:ADF:ADR:AD:PL:HP	./.:.:.:.:.:.:.:.	./.:.:.:.:.:.:.:.	./.:.:.:.:.:.:.:.	./.:.:.:.:.:.:.:.
I	7658885	.	G	A	131	.	MQ0F=0;MQ=60;SGB=-0.379885;ICB=1;HOB=0.5;MQSB=1;RPB=1;MQB=1;BQB=1;DP=46;DP4=16,9,5,6;AD=0,1;AN=2;AC=2	GT:DP:SP:ADF:ADR:AD:PL:HP	./.:.:.:.:.:.:.:.	./.:.:.:.:.:.:.:.	1/1:1:0:0,1:0,0:0,1:60,3,0:.	./.:.:.:.:.:.:.:.
I	7658934	.	C	A	105	.	SGB=-0.379885;MQ0F=0;ICB=1;HOB=0.5;MQ=60;RPB=1;MQB=1;MQSB=1;BQB=1;DP=57;DP4=35,4,7,1;AD=1,1;AN=6;AC=4	GT:PL:DP:SP:ADF:ADR:AD:HP	1/1:41,3,0:1:0:0,1:0,0:0,1:BB	0/0:.:1:0:1,.:0,.:1,.:.	1/1:60,3,0:1:0:0,1:0,0:0,1:.	./.:.:.:.:.:.:.:.
I	7658959	.	C	A	140	.	SGB=-0.379885;MQ0F=0;ICB=1;HOB=0.5;MQ=60;RPB=1;MQB=1;MQSB=1;BQB=1;DP=59;DP4=32,6,7,3;AD=1,1;AN=6;AC=4	GT:PL:DP:SP:ADF:ADR:AD:HP	1/1:41,3,0:1:0:0,1:0,0:0,1:BB	0/0:.:1:0:1,.:0,.:1,.:.	1/1:60,3,0:1:0:0,1:0,0:0,1:.	./.:.:.:.:.:.:.:.
I	7660080	.	T	A	105	.	SGB=-0.379885;MQ0F=0;MQ=60;ICB=1;HOB=0.5;VDB=0.56;MQSB=1;DP=34;DP4=15,7,5,3;AD=1,2;AN=0;AC=0	GT:PL:DP:SP:ADF:ADR:AD:HP	./.:.:.:.:.:.:.:.	./.:.:.:.:.:.:.:.	./.:.:.:.:.:.:.:.	./.:.:.:.:.:.:.:.
I	7660081	.	T	C	105	.	SGB=-0.379885;MQ0F=0;MQ=60;ICB=1;HOB=0.5;VDB=0.58;MQSB=1;DP=34;DP4=15,7,5,3;AD=1,2;AN=0;AC=0	GT:PL:DP:SP:ADF:ADR:AD:HP	./.:.:.:.:.:.:.:.	./.:.:.:.:.:.:.:.	./.:.:.:.:.:.:.:.	./.:.:.:.:.:.:.:.
I	7660125	.	A	T	124	.	SGB=-0.379885;MQ0F=0;ICB=1;HOB=0.5;MQ=60;MQSB=1;DP=33;DP4=14,7,6,1;AD=1,1;AN=0;AC=0	GT:PL:DP:SP:ADF:ADR:AD:HP	./.:.:.:.:.:.:.:.	./.:.:.:.:.:.:.:.	./.:.:.:.:.:.:.:.	./.:.:.:.:.:.:.:.
I	7660799	.	A	C	90	.	SGB=-0.379885;MQ0F=0;ICB=1;HOB=0.5;MQ=60;DP=31;DP4=10,5,3,6;AD=1,1;AN=2;AC=0	GT:PL:DP:SP:ADF:ADR:AD:HP	./.:.:.:.:.:.:.:.	0/0:.:1:0:0,.:1,.:1,.:.	./.:.:.:.:.:.:.:.	./.:.:.:.:.:.:.:.
I	7660834	.	A	C	90	.	SGB=-0.379885;MQ0F=0;ICB=1;HOB=0.5;MQ=60;DP=35;DP4=9,7,2,6;AD=1,1;AN=2;AC=0	GT:PL:DP:SP:ADF:ADR:AD:HP	./.:.:.:.:.:.:.:.	0/0:.:1:0:0,.:1,.:1,.:.	./.:.:.:.:.:.:.:.	./.:.:.:.:.:.:.:.
I	7660980	.	T	G	90	.	SGB=-0.379885;MQ0F=0;ICB=1;HOB=0.5;MQ=60;DP=35;DP4=12,1,9,3;AD=0,1;AN=0;AC=0	GT:PL:DP:SP:ADF:ADR:AD:HP	./.:.:.:.:.:.:.:.	./.:.:.:.:.:.:.:.	./.:.:.:.:.:.:.:.	./.:.:.:.:.:.:.:.
I	7662490	.	C	A	90	.	SGB=-0.379885;MQ0F=0;MQ=60;ICB=1;HOB=0.5;DP=30;DP4=10,4,2,6;AD=0,1;AN=2;AC=2	GT:PL:DP:SP:ADF:ADR:AD:HP	./.:.:.:.:.:.:.:.	./.:.:.:.:.:.:.:.	./.:.:.:.:.:.:.:.	1/1:60,3,0:1:0:0,0:0,1:0,1:.
I	7662675	.	A	T	124	.	SGB=-0.379885;MQ0F=0;MQ=60;ICB=1;HOB=0.5;DP=28;DP4=13,4,2,2;AD=0,1;AN=0;AC=0	GT:PL:DP:SP:ADF:ADR:AD:HP	./.:.:.:.:.:.:.:.	./.:.:.:.:.:.:.:.	./.:.:.:.:.:.:.:.	./.:.:.:.:.:.:.:.
I	7663675	.	G	C	112	.	MQ0F=0;MQ=60;SGB=-0.379885;ICB=1;HOB=0.5;MQSB=1;DP=32;DP4=12,12,3,1;AD=0,1;AN=0;AC=0	GT:DP:SP:ADF:ADR:AD:PL:HP	./.:.:.:.:.:.:.:.	./.:.:.:.:.:.:.:.	./.:.:.:.:.:.:.:.	./.:.:.:.:.:.:.:.
I	7663736	.	T	C	105	.	MQ0F=0;MQ=60;SGB=-0.379885;ICB=1;HOB=0.5;DP=31;DP4=8,11,2,8;AD=0,1;AN=0;AC=0	GT:DP:SP:ADF:ADR:AD:PL:HP	./.:.:.:.:.:.:.:.	./.:.:.:.:.:.:.:.	./.:.:.:.:.:.:.:.	./.:.:.:.:.:.:.:.
I	7664479	.	G	A	105	.	SGB=-0.379885;MQ0F=0;ICB=1;HOB=0.5;MQ=60;RPB=1;MQB=1;BQB=1;DP=37;DP4=22,1,6,2;AD=2,1;AN=0;AC=0	GT:PL:DP:SP:ADF:ADR:AD:HP	./.:.:.:.:.:.:.:.	./.:.:.:.:.:.:.:.	./.:.:.:.:.:.:.:.	./.:.:.:.:.:.:.:.
I	7664663	.	C	T	112	.	MQ0F=0;MQ=60;SGB=-0.379885;VDB=0.52;MQSB=1;ICB=1;HOB=0.5;DP=30;DP4=9,12,2,3;AD=1,1;AN=0;AC=0	GT:DP:SP:ADF:ADR:AD:PL:HP	./.:.:.:.:.:.:.:.	./.:.:.:.:.:.:.:.	./.:.:.:.:.:.:.:.	./.:.:.:.:.:.:.:.
I	7665355	.	T	C	105	.	MQ0F=0;MQ=.;SGB=-0.379885;ICB=1;HOB=0.5;DP=22;DP4=11,1,1,5;AD=0,1;AN=0;AC=0	GT:DP:SP:ADF:ADR:AD:PL:HP	./.:.:.:.:.:.:.:.	./.:.:.:.:.:.:.:.	./.:.:.:.:.:.:.:.	./.:.:.:.:.:.:.:.
I	7667973	.	A	.	90	.	MQ0F=0;MQ=60;DP=31;DP4=14,11,0,0;AD=1;AN=0	GT:DP:SP:ADF:ADR:AD	./.:.:.:.:.:.	./.:.:.:.:.:.	./.:.:.:.:.:.	./.:.:.:.:.:.
I	7668262	.	T	G	105	.	SGB=-0.379885;MQ0F=0;ICB=1;HOB=0.5;MQ=60;DP=25;DP4=5,7,4,1;AD=1,1;AN=0;AC=0	GT:PL:DP:SP:ADF:ADR:AD:HP	./.:.:.:.:.:.:.:.	./.:.:.:.:.:.:.:.	./.:.:.:.:.:.:.:.	./.:.:.:.:.:.:.:.
I	7668864	.	A	T	131	.	MQ0F=0;MQ=60;SGB=-0.379885;ICB=1;HOB=0.5;MQSB=1;DP=43;DP4=15,13,4,2;AD=1,1;AN=2;AC=0	GT:DP:SP:ADF:ADR:AD:PL:HP	./.:.:.:.:.:.:.:.	./.:.:.:.:.:.:.:.	0/0:1:0:0,.:0,.:0,.:.:.	./.:.:.:.:.:.:.:.
I	7669676	.	A	C	90	.	SGB=-0.379885;MQ0F=0;MQ=60;ICB=1;HOB=0.5;DP=25;DP4=7,6,5,2;AD=1,1;AN=0;AC=0	GT:PL:DP:SP:ADF:ADR:AD:HP	./.:.:.:.:.:.:.:.	./.:.:.:.:.:.:.:.	./.:.:.:.:.:.:.:.	./.:.:.:.:.:.:.:.
I	7670552	.	T	A	124	.	MQ0F=0;MQ=60;SGB=-0.379885;ICB=1;HOB=0.5;DP=35;DP4=12,2,10,1;AD=1,1;AN=0;AC=0	GT:DP:SP:ADF:ADR:AD:PL:HP	./.:.:.:.:.:.:.:.	./.:.:.:.:.:.:.:.	./.:.:.:.:.:.:.:.	./.:.:.:.:.:.:.:.
I	7673022	.	T	A	105	.	MQ0F=0;MQ=60;SGB=-0.379885;VDB=0.36;ICB=1;HOB=0.5;DP=32;DP4=11,3,12,2;AD=1,1;AN=4;AC=2	GT:DP:SP:ADF:ADR:AD:PL:HP	1/1:1:0:0,1:0,0:0,1:41,3,0:BB	0/0:2:0:0,.:2,.:2,.:.:.	./.:.:.:.:.:.:.:.	./.:.:.:.:.:.:.:.
I	7673048	.	C	A	90	.	MQ0F=0;MQ=60;SGB=-0.379885;VDB=0.36;ICB=1;HOB=0.5;DP=31;DP4=12,2,11,3;AD=1,1;AN=4;AC=2	GT:DP:SP:ADF:ADR:AD:PL:HP	1/1:1:0:0,1:0,0:0,1:41,3,0:BB	0/0:1:0:0,.:1,.:1,.:.:.	./.:.:.:.:.:.:.:.	./.:.:.:.:.:.:.:.
I	7673306	.	T	G	134	.	SGB=-0.379885;MQ0F=0;ICB=1;HOB=0.5;MQ=60;VDB=0.02;DP=43;DP4=11,3,13,3;AD=0,1;AN=2;AC=2	GT:PL:DP:SP:ADF:ADR:AD:HP	1/1:41,3,0:1:0:0,0:0,1:0,1:BB	./.:.:.:.:.:.:.:.	./.:.:.:.:.:.:.:.	./.:.:.:.:.:.:.:.
I	7673314	.	G	A	140	.	SGB=-0.379885;MQ0F=0;ICB=1;HOB=0.5;MQ=60;VDB=0.02;DP=44;DP4=12,4,13,4;AD=0,1;AN=2;AC=2	GT:PL:DP:SP:ADF:ADR:AD:HP	1/1:41,3,0:1:0:0,0:0,1:0,1:BB	./.:.:.:.:.:.:.:.	./.:.:.:.:.:.:.:.	./.:.:.:.:.:.:.:.
I	7673409	.	G	A	90	.	SGB=-0.379885;MQ0F=0;ICB=1;HOB=0.5;MQ=60;VDB=0.02;DP=28;DP4=4,3,10,9;AD=0,1;AN=0;AC=0	GT:PL:DP:SP:ADF:ADR:AD:HP	./.:.:.:.:.:.:.:.	./.:.:.:.:.:.:.:.	./.:.:.:.:.:.:.:.	./.:.:.:.:.:.:.:.
I	7673812	.	C	T	999	.	MQSB=1;MQ0F=0;MQ=60;SGB=-0.379885;ICB=1;HOB=0.5;DP=209;DP4=49,123,4,4;AD=1,1;AN=0;AC=0	GT:DP:SP:ADF:ADR:AD:PL:HP	./.:.:.:.:.:.:.:.	./.:.:.:.:.:.:.:.	./.:.:.:.:.:.:.:.	./.:.:.:.:.:.:.:.
I	7673962	.	A	T	999	.	MQ0F=0;MQ=60;SGB=-0.379885;ICB=1;HOB=0.5;VDB=0.0221621;MQSB=1;DP=48;DP4=24,6,9,3;AD=2,1;AN=0;AC=0	GT:DP:SP:ADF:ADR:AD:PL:HP	./.:.:.:.:.:.:.:.	./.:.:.:.:.:.:.:.	./.:.:.:.:.:.:.:.	./.:.:.:.:.:.:.:.
I	7674423	.	T	G	112	.	MQ0F=0;MQ=60;SGB=-0.379885;ICB=1;HOB=0.5;MQSB=1;DP=52;DP4=21,2,11,1;AD=0,1;AN=0;AC=0	GT:DP:SP:ADF:ADR:AD:PL:HP	./.:.:.:.:.:.:.:.	./.:.:.:.:.:.:.:.	./.:.:.:.:.:.:.:.	./.:.:.:.:.:.:.:.
I	7674634	.	A	G	90	.	SGB=-0.379885;MQ0F=0;ICB=1;HOB=0.5;MQ=60;DP=33;DP4=10,6,9,3;AD=0,1;AN=6;AC=4	GT:PL:DP:SP:ADF:ADR:AD:HP	./.:.:.:.:.:.:.:.	0/0:.:1:0:1,.:0,.:1,.:.	1/1:60,3,0:1:0:0,1:0,0:0,1:.	1/1:41,3,0:1:0:0,1:0,0:0,1:BB
I	7676363	.	G	A	71	.	SGB=-0.379885;MQ0F=0;MQ=60;ICB=1;HOB=0.5;DP=11;DP4=3,4,3,0;AD=1,1;AN=0;AC=0	GT:PL:DP:SP:ADF:ADR:AD:HP	./.:.:.:.:.:.:.:.	./.:.:.:.:.:.:.:.	./.:.:.:.:.:.:.:.	./.:.:.:.:.:.:.:.
I	7677536	.	A	G	90	.	SGB=-0.379885;MQ0F=0;MQ=60;ICB=1;HOB=0.5;DP=26;DP4=7,6,5,0;AD=1,1;AN=0;AC=0	GT:PL:DP:SP:ADF:ADR:AD:HP	./.:.:.:.:.:.:.:.	./.:.:.:.:.:.:.:.	./.:.:.:.:.:.:.:.	./.:.:.:.:.:.:.:.
I	7678953	.	C	.	140	.	MQ0F=0;MQ=.;MQSB=1;DP=35;DP4=17,6,0,0;AD=2;AN=0	GT:DP:SP:ADF:ADR:AD	./.:.:.:.:.:.	./.:.:.:.:.:.	./.:.:.:.:.:.	./.:.:.:.:.:.
I	7679426	.	A	C	112	.	MQ0F=0;MQ=60;SGB=-0.379885;ICB=1;HOB=0.5;MQSB=1;DP=26;DP4=9,7,2,3;AD=0,1;AN=0;AC=0	GT:DP:SP:ADF:ADR:AD:PL:HP	./.:.:.:.:.:.:.:.	./.:.:.:.:.:.:.:.	./.:.:.:.:.:.:.:.	./.:.:.:.:.:.:.:.
I	7680393	.	G	A	212	.	MQ0F=0;MQ=60;SGB=-0.379885;ICB=1;HOB=0.5;VDB=1.33662e-06;MQSB=1;DP=30;DP4=10,2,13,3;AD=1,1;AN=0;AC=0	GT:DP:SP:ADF:ADR:AD:PL:HP	./.:.:.:.:.:.:.:.	./.:.:.:.:.:.:.:.	./.:.:.:.:.:.:.:.	./.:.:.:.:.:.:.:.
I	7680446	.	G	A	212	.	MQ0F=0;MQ=60;SGB=-0.379885;ICB=1;HOB=0.5;VDB=0.00249215;MQSB=1;DP=38;DP4=14,2,14,3;AD=1,1;AN=2;AC=0	GT:DP:SP:ADF:ADR:AD:PL:HP	./.:.:.:.:.:.:.:.	0/0:1:0:1,.:0,.:1,.:.:.	./.:.:.:.:.:.:.:.	./.:.:.:.:.:.:.:.
I	7680756	.	C	T	140	.	SGB=-0.379885;MQ0F=0;ICB=1;HOB=0.5;MQ=60;RPB=1;MQB=1;MQSB=1;BQB=1;VDB=0.02;DP=57;DP4=16,8,9,4;AD=1,1;AN=0;AC=0	GT:PL:DP:SP:ADF:ADR:AD:HP	./.:.:.:.:.:.:.:.	./.:.:.:.:.:.:.:.	./.:.:.:.:.:.:.:.	./.:.:.:.:.:.:.:.
I	7681395	.	T	C	93	.	MQ0F=0;MQ=60;VDB=0.02;SGB=-0.453602;MQSB=1;DP=16;DP4=5,3,2,1;AD=1,2;AN=0;AC=0	GT:DP:SP:ADF:ADR:AD:PL	./.:.:.:.:.:.:.	./.:.:.:.:.:.:.	./.:.:.:.:.:.:.	./.:.:.:.:.:.:.
I	7681708	.	T	A	120	.	SGB=-0.379885;MQ0F=0;ICB=1;HOB=0.5;MQ=60;DP=41;DP4=19,2,10,1;AD=1,1;AN=2;AC=2	GT:PL:DP:SP:ADF:ADR:AD:HP	1/1:41,3,0:1:0:0,1:0,0:0,1:BB	./.:.:.:.:.:.:.:.	./.:.:.:.:.:.:.:.	./.:.:.:.:.:.:.:.
I	7682216	.	G	A	112	.	MQ0F=0;MQ=60;SGB=-0.379885;ICB=1;HOB=0.5;MQSB=1;VDB=0.06;DP=22;DP4=10,3,2,3;AD=1,1;AN=0;AC=0	GT:DP:SP:ADF:ADR:AD:PL:HP	./.:.:.:.:.:.:.:.	./.:.:.:.:.:.:.:.	./.:.:.:.:.:.:.:.	./.:.:.:.:.:.:.:.
I	7684234	.	T	G	90	.	SGB=-0.379885;MQ0F=0;ICB=1;HOB=0.5;MQ=60;DP=14;DP4=5,4,1,0;AD=0,1;AN=0;AC=0	GT:PL:DP:SP:ADF:ADR:AD:HP	./.:.:.:.:.:.:.:.	./.:.:.:.:.:.:.:.	./.:.:.:.:.:.:.:.	./.:.:.:.:.:.:.:.
I	7684499	.	T	A	90	.	SGB=-0.379885;MQ0F=0;ICB=1;HOB=0.5;MQ=60;DP=16;DP4=4,6,1,2;AD=0,1;AN=0;AC=0	GT:PL:DP:SP:ADF:ADR:AD:HP	./.:.:.:.:.:.:.:.	./.:.:.:.:.:.:.:.	./.:.:.:.:.:.:.:.	./.:.:.:.:.:.:.:.
I	7685305	.	T	C	140	.	MQ0F=0;MQ=60;SGB=-0.379885;ICB=1;HOB=0.5;VDB=0.6;DP=14;DP4=5,2,2,2;AD=0,2;AN=0;AC=0	GT:DP:SP:ADF:ADR:AD:PL:HP	./.:.:.:.:.:.:.:.	./.:.:.:.:.:.:.:.	./.:.:.:.:.:.:.:.	./.:.:.:.:.:.:.:.
I	7686384	.	T	C	97	.	MQ0F=0;MQ=60;SGB=-0.379885;ICB=1;HOB=0.5;VDB=0.02;DP=34;DP4=18,5,5,0;AD=1,2;AN=4;AC=2	GT:DP:SP:ADF:ADR:AD:PL:HP	./.:.:.:.:.:.:.:.	0/0:1:0:1,.:0,.:1,.:.:.	1/1:1:0:0,1:0,0:0,1:41,3,0:BB	./.:.:.:.:.:.:.:.
I	7686873	.	A	T,G	108	.	MQ0F=0;MQ=60;SGB=-0.379885;RPB=1;MQB=1;BQB=1;ICB=1;HOB=0.5;MQSB=1;DP=34;DP4=14,6,3,1;AD=1,1,1;AN=2;AC=0,2	GT:DP:SP:ADF:ADR:AD:PL:HP	./.:.:.:.:.:.:.:.	./.:.:.:.:.:.:.:.	./.:.:.:.:.:.:.:.	2/2:1:0:0,.,1:0,.,0:0,.,1:60,.,.,3,.,0:.
I	7687847	.	G	A	108	.	VDB=0.26;SGB=-0.453602;MQSB=1;MQ0F=0;MQ=60;ICB=1;HOB=0.5;DP=20;DP4=6,6,4,1;AD=1,1;AN=2;AC=0	GT:PL:DP:SP:ADF:ADR:AD:HP	./.:.:.:.:.:.:.:.	0/0:.:1:0:1,.:0,.:1,.:.	./.:.:.:.:.:.:.:.	./.:.:.:.:.:.:.:.
I	7688180	.	T	G	105	.	MQ0F=0;MQ=60;SGB=-0.379885;ICB=1;HOB=0.5;DP=34;DP4=15,6,7,4;AD=0,1;AN=0;AC=0	GT:DP:SP:ADF:ADR:AD:PL:HP	./.:.:.:.:.:.:.:.	./.:.:.:.:.:.:.:.	./.:.:.:.:.:.:.:.	./.:.:.:.:.:.:.:.
I	7691409	.	C	T	105	.	SGB=-0.379885;MQ0F=0;ICB=1;HOB=0.5;MQ=60;DP=25;DP4=6,9,4,3;AD=1,1;AN=0;AC=0	GT:PL:DP:SP:ADF:ADR:AD:HP	./.:.:.:.:.:.:.:.	./.:.:.:.:.:.:.:.	./.:.:.:.:.:.:.:.	./.:.:.:.:.:.:.:.
I	7692683	.	T	G	132	.	MQ0F=0;MQ=60;SGB=-0.379885;ICB=1;HOB=0.5;MQSB=1;RPB=1;MQB=1;BQB=1;DP=36;DP4=12,12,1,5;AD=1,1;AN=0;AC=0	GT:DP:SP:ADF:ADR:AD:PL:HP	./.:.:.:.:.:.:.:.	./.:.:.:.:.:.:.:.	./.:.:.:.:.:.:.:.	./.:.:.:.:.:.:.:.
I	7693727	.	G	A	129	.	SGB=-0.379885;MQ0F=0;MQ=60;ICB=1;HOB=0.5;VDB=0.74;MQSB=1;DP=44;DP4=13,9,8,6;AD=0,1;AN=0;AC=0	GT:PL:DP:SP:ADF:ADR:AD:HP	./.:.:.:.:.:.:.:.	./.:.:.:.:.:.:.:.	./.:.:.:.:.:.:.:.	./.:.:.:.:.:.:.:.
I	7694168	.	T	C	154	.	MQ0F=0;MQ=60;SGB=-0.379885;ICB=1;HOB=0.5;VDB=0.9;MQSB=1;DP=24;DP4=5,12,3,2;AD=0,1;AN=2;AC=0	GT:DP:SP:ADF:ADR:AD:PL:HP	./.:.:.:.:.:.:.:.	0/0:1:0:1,.:0,.:1,.:.:.	./.:.:.:.:.:.:.:.	./.:.:.:.:.:.:.:.
I	7696326	.	A	G	140	.	SGB=-0.379885;MQ0F=0;MQ=60;ICB=1;HOB=0.5;DP=42;DP4=16,1,9,2;AD=0,1;AN=0;AC=0	GT:PL:DP:SP:ADF:ADR:AD:HP	./.:.:.:.:.:.:.:.	./.:.:.:.:.:.:.:.	./.:.:.:.:.:.:.:.	./.:.:.:.:.:.:.:.
I	7696530	.	A	C	105	.	SGB=-0.379885;MQ0F=0;MQ=60;ICB=1;HOB=0.5;VDB=0.02;DP=38;DP4=10,7,9,2;AD=0,1;AN=0;AC=0	GT:PL:DP:SP:ADF:ADR:AD:HP	./.:.:.:.:.:.:.:.	./.:.:.:.:.:.:.:.	./.:.:.:.:.:.:.:.	./.:.:.:.:.:.:.:.
I	7697120	.	G	T	124	.	MQ0F=0;MQ=60;SGB=-0.379885;ICB=1;HOB=0.5;DP=38;DP4=12,7,8,5;AD=1,1;AN=0;AC=0	GT:DP:SP:ADF:ADR:AD:PL:HP	./.:.:.:.:.:.:.:.	./.:.:.:.:.:.:.:.	./.:.:.:.:.:.:.:.	./.:.:.:.:.:.:.:.
I	7698627	.	G	T	90	.	MQ0F=0;MQ=60;SGB=-0.379885;ICB=1;HOB=0.5;DP=21;DP4=8,5,2,4;AD=0,1;AN=0;AC=0	GT:DP:SP:ADF:ADR:AD:PL:HP	./.:.:.:.:.:.:.:.	./.:.:.:.:.:.:.:.	./.:.:.:.:.:.:.:.	./.:.:.:.:.:.:.:.
I	7698959	.	A	G	71	.	MQ0F=0;MQ=60;SGB=-0.379885;ICB=1;HOB=0.5;RPB=1;MQB=1;MQSB=1;BQB=1;DP=26;DP4=10,3,8,4;AD=1,1;AN=0;AC=0	GT:DP:SP:ADF:ADR:AD:PL:HP	./.:.:.:.:.:.:.:.	./.:.:.:.:.:.:.:.	./.:.:.:.:.:.:.:.	./.:.:.:.:.:.:.:.
I	7699377	.	C	A	999	.	SGB=-0.379885;MQ0F=0;MQ=60;ICB=1;HOB=0.5;VDB=0.02;MQSB=1;DP=42;DP4=20,8,3,8;AD=1,2;AN=2;AC=2	GT:DP:SP:ADF:ADR:AD:PL:HP	./.:.:.:.:.:.:.:.	./.:.:.:.:.:.:.:.	1/1:1:0:0,1:0,0:0,1:41,3,0:BB	./.:.:.:.:.:.:.:.
I	7699530	.	C	T	90	.	SGB=-0.379885;MQ0F=0;ICB=1;HOB=0.5;MQ=60;DP=44;DP4=11,5,8,5;AD=0,1;AN=2;AC=2	GT:PL:DP:SP:ADF:ADR:AD:HP	./.:.:.:.:.:.:.:.	./.:.:.:.:.:.:.:.	1/1:41,3,0:1:0:0,0:0,1:0,1:BB	./.:.:.:.:.:.:.:.
I	7700324	.	T	G	108	.	MQ0F=0;MQ=60;SGB=-0.379885;ICB=1;HOB=0.5;MQSB=1;DP=25;DP4=13,5,3,1;AD=1,1;AN=2;AC=2	GT:DP:SP:ADF:ADR:AD:PL:HP	./.:.:.:.:.:.:.:.	./.:.:.:.:.:.:.:.	1/1:1:0:0,1:0,0:0,1:41,3,0:BB	./.:.:.:.:.:.:.:.
I	7701139	.	G	C	999	.	MQ0F=0;MQ=60;SGB=-0.379885;ICB=1;HOB=0.5;MQSB=1;DP=54;DP4=22,9,8,1;AD=0,1;AN=0;AC=0	GT:DP:SP:ADF:ADR:AD:PL:HP	./.:.:.:.:.:.:.:.	./.:.:.:.:.:.:.:.	./.:.:.:.:.:.:.:.	./.:.:.:.:.:.:.:.
I	7702411	.	T	A	90	.	SGB=-0.379885;MQ0F=0;ICB=1;HOB=0.5;MQ=60;VDB=0.06;MQSB=1;DP=35;DP4=12,2,8,2;AD=1,2;AN=2;AC=2	GT:PL:DP:SP:ADF:ADR:AD:HP	./.:.:.:.:.:.:.:.	./.:.:.:.:.:.:.:.	./.:.:.:.:.:.:.:.	1/1:32,3,0:1:0:0,1:0,0:0,1:BB
I	7707282	.	G	A	131	.	MQ0F=0;MQ=60;SGB=-0.379885;ICB=1;HOB=0.5;MQSB=1;VDB=0.0221621;DP=38;DP4=12,12,5,2;AD=1,1;AN=0;AC=0	GT:DP:SP:ADF:ADR:AD:PL:HP	./.:.:.:.:.:.:.:.	./.:.:.:.:.:.:.:.	./.:.:.:.:.:.:.:.	./.:.:.:.:.:.:.:.
I	7709390	.	T	.	90	.	MQ0F=0;MQ=60;SGB=-0.379885;DP=30;DP4=14,3,3,2;AD=1;AN=0	GT:DP:SP:ADF:ADR:AD	./.:.:.:.:.:.	./.:.:.:.:.:.	./.:.:.:.:.:.	./.:.:.:.:.:.
I	7709391	.	C	.	90	.	MQ0F=0;MQ=60;SGB=-0.379885;DP=29;DP4=13,3,3,2;AD=1;AN=0	GT:DP:SP:ADF:ADR:AD	./.:.:.:.:.:.	./.:.:.:.:.:.	./.:.:.:.:.:.	./.:.:.:.:.:.
I	7709795	.	C	T	97	.	MQ0F=0;MQ=60;SGB=-0.379885;ICB=1;HOB=0.5;VDB=0.58;DP=26;DP4=13,2,6,0;AD=1,1;AN=4;AC=4	GT:DP:SP:ADF:ADR:AD:PL:HP	1/1:1:0:0,1:0,0:0,1:60,3,0:.	./.:.:.:.:.:.:.:.	./.:.:.:.:.:.:.:.	1/1:1:0:0,1:0,0:0,1:41,3,0:BB
I	7710781	.	A	G	90	.	MQ0F=0;MQ=.;SGB=-0.379885;ICB=1;HOB=0.5;RPB=1;MQB=1;BQB=1;DP=25;DP4=7,5,3,4;AD=0,1;AN=0;AC=0	GT:DP:SP:ADF:ADR:AD:PL:HP	./.:.:.:.:.:.:.:.	./.:.:.:.:.:.:.:.	./.:.:.:.:.:.:.:.	./.:.:.:.:.:.:.:.
I	7713548	.	G	A	102	.	MQ0F=0;MQ=60;SGB=-0.379885;ICB=1;HOB=0.5;MQSB=1;VDB=0.38;DP=23;DP4=11,2,3,1;AD=0,2;AN=0;AC=0	GT:DP:SP:ADF:ADR:AD:PL:HP	./.:.:.:.:.:.:.:.	./.:.:.:.:.:.:.:.	./.:.:.:.:.:.:.:.	./.:.:.:.:.:.:.:.
I	7714514	.	A	G	140	.	MQ0F=0;MQ=60;SGB=-0.379885;ICB=1;HOB=0.5;VDB=0.14;RPB=1;MQB=1;BQB=1;DP=47;DP4=18,9,5,3;AD=1,1;AN=2;AC=2	GT:DP:SP:ADF:ADR:AD:PL:HP	./.:.:.:.:.:.:.:.	./.:.:.:.:.:.:.:.	1/1:1:0:0,1:0,0:0,1:41,3,0:BB	./.:.:.:.:.:.:.:.
I	7715173	.	C	T	157	.	MQ0F=0;MQ=60;SGB=-0.379885;ICB=1;HOB=0.5;DP=49;DP4=18,8,3,5;AD=1,1;AN=0;AC=0	GT:DP:SP:ADF:ADR:AD:PL:HP	./.:.:.:.:.:.:.:.	./.:.:.:.:.:.:.:.	./.:.:.:.:.:.:.:.	./.:.:.:.:.:.:.:.
I	7717216	.	T	G	90	.	MQ0F=0;MQ=60;VDB=0.26;SGB=-0.453602;MQSB=1;DP=24;DP4=7,3,2,3;AD=0,2;AN=0;AC=0	GT:DP:SP:ADF:ADR:AD:PL	./.:.:.:.:.:.:.	./.:.:.:.:.:.:.	./.:.:.:.:.:.:.	./.:.:.:.:.:.:.
I	7718887	.	T	C	105	.	MQ0F=0;MQ=60;SGB=-0.379885;ICB=1;HOB=0.5;DP=32;DP4=13,7,4,1;AD=1,1;AN=0;AC=0	GT:DP:SP:ADF:ADR:AD:PL:HP	./.:.:.:.:.:.:.:.	./.:.:.:.:.:.:.:.	./.:.:.:.:.:.:.:.	./.:.:.:.:.:.:.:.
I	7722452	.	G	A	105	.	MQ0F=0;MQ=60;SGB=-0.379885;ICB=1;HOB=0.5;DP=29;DP4=8,8,2,3;AD=0,1;AN=0;AC=0	GT:DP:SP:ADF:ADR:AD:PL:HP	./.:.:.:.:.:.:.:.	./.:.:.:.:.:.:.:.	./.:.:.:.:.:.:.:.	./.:.:.:.:.:.:.:.
I	7725529	.	C	T	135	.	MQ0F=0;MQ=60;VDB=0.00671048;SGB=-0.556411;ICB=1;HOB=0.5;MQSB=1;DP=33;DP4=10,9,7,1;AD=0,1;AN=2;AC=0	GT:DP:SP:ADF:ADR:AD:PL:HP	./.:.:.:.:.:.:.:.	0/0:1:0:1,.:0,.:1,.:.:.	./.:.:.:.:.:.:.:.	./.:.:.:.:.:.:.:.
I	7729533	.	G	T	90	.	MQ0F=0;MQ=60;SGB=-0.379885;ICB=1;HOB=0.5;VDB=0.02;DP=31;DP4=9,6,5,4;AD=1,1;AN=0;AC=0	GT:DP:SP:ADF:ADR:AD:PL:HP	./.:.:.:.:.:.:.:.	./.:.:.:.:.:.:.:.	./.:.:.:.:.:.:.:.	./.:.:.:.:.:.:.:.
I	7729916	.	C	T	105	.	SGB=-0.379885;MQ0F=0;MQ=60;ICB=1;HOB=0.5;DP=34;DP4=4,17,3,6;AD=0,1;AN=2;AC=2	GT:PL:DP:SP:ADF:ADR:AD:HP	./.:.:.:.:.:.:.:.	./.:.:.:.:.:.:.:.	1/1:41,3,0:1:0:0,0:0,1:0,1:BB	./.:.:.:.:.:.:.:.
I	7730154	.	C	T	132	.	MQ0F=0;MQ=60;SGB=-0.379885;ICB=1;HOB=0.5;DP=28;DP4=11,4,3,3;AD=0,1;AN=2;AC=0	GT:DP:SP:ADF:ADR:AD:PL:HP	./.:.:.:.:.:.:.:.	0/0:1:0:1,.:0,.:1,.:.:.	./.:.:.:.:.:.:.:.	./.:.:.:.:.:.:.:.
I	7731331	.	C	A	131	.	MQ0F=0;MQ=60;MQSB=1;SGB=-0.379885;DP=16;DP4=6,3,1,0;AD=1,1;AN=0;AC=0	GT:DP:SP:ADF:ADR:AD:PL	./.:.:.:.:.:.:.	./.:.:.:.:.:.:.	./.:.:.:.:.:.:.	./.:.:.:.:.:.:.
I	7731491	.	G	A	90	.	MQ0F=0;MQ=60;SGB=-0.379885;ICB=1;HOB=0.5;DP=16;DP4=6,2,2,2;AD=0,1;AN=0;AC=0	GT:DP:SP:ADF:ADR:AD:PL:HP	./.:.:.:.:.:.:.:.	./.:.:.:.:.:.:.:.	./.:.:.:.:.:.:.:.	./.:.:.:.:.:.:.:.
I	7732370	.	G	A	90	.	MQ0F=0;MQ=60;SGB=-0.379885;RPB=1;MQB=1;BQB=1;ICB=1;HOB=0.5;DP=44;DP4=15,10,3,2;AD=0,1;AN=2;AC=1	GT:DP:SP:ADF:ADR:AD:PL:HP	./.:.:.:.:.:.:.:.	./.:.:.:.:.:.:.:.	0/1:2:0:1,1:0,0:1,1:54,0,54:AB	./.:.:.:.:.:.:.:.
I	7732537	.	T	C	71	.	SGB=-0.379885;MQ0F=0;ICB=1;HOB=0.5;MQ=60;DP=15;DP4=7,4,4,0;AD=0,1;AN=0;AC=0	GT:PL:DP:SP:ADF:ADR:AD:HP	./.:.:.:.:.:.:.:.	./.:.:.:.:.:.:.:.	./.:.:.:.:.:.:.:.	./.:.:.:.:.:.:.:.
I	7732983	.	G	C	144	.	SGB=-0.379885;MQ0F=0;ICB=1;HOB=0.5;MQ=60;MQSB=1;DP=38;DP4=20,6,3,2;AD=0,1;AN=0;AC=0	GT:PL:DP:SP:ADF:ADR:AD:HP	./.:.:.:.:.:.:.:.	./.:.:.:.:.:.:.:.	./.:.:.:.:.:.:.:.	./.:.:.:.:.:.:.:.
I	7735767	.	T	A	90	.	MQ0F=0;MQ=60;SGB=-0.379885;ICB=1;HOB=0.5;VDB=0.02;DP=17;DP4=7,0,5,3;AD=0,1;AN=0;AC=0	GT:DP:SP:ADF:ADR:AD:PL:HP	./.:.:.:.:.:.:.:.	./.:.:.:.:.:.:.:.	./.:.:.:.:.:.:.:.	./.:.:.:.:.:.:.:.
I	7736505	.	A	T	999	.	MQ0F=0;MQ=60;SGB=-0.379885;ICB=1;HOB=0.5;DP=51;DP4=36,2,1,4;AD=1,1;AN=0;AC=0	GT:DP:SP:ADF:ADR:AD:PL:HP	./.:.:.:.:.:.:.:.	./.:.:.:.:.:.:.:.	./.:.:.:.:.:.:.:.	./.:.:.:.:.:.:.:.
I	7737984	.	G	T	999	.	MQ0F=0;MQ=60;SGB=-0.379885;ICB=1;HOB=0.5;VDB=0.02;DP=57;DP4=27,12,7,6;AD=0,2;AN=0;AC=0	GT:DP:SP:ADF:ADR:AD:PL:HP	./.:.:.:.:.:.:.:.	./.:.:.:.:.:.:.:.	./.:.:.:.:.:.:.:.	./.:.:.:.:.:.:.:.
I	7738266	.	T	C	90	.	SGB=-0.379885;MQ0F=0;ICB=1;HOB=0.5;MQ=60;DP=35;DP4=16,3,5,2;AD=1,1;AN=0;AC=0	GT:PL:DP:SP:ADF:ADR:AD:HP	./.:.:.:.:.:.:.:.	./.:.:.:.:.:.:.:.	./.:.:.:.:.:.:.:.	./.:.:.:.:.:.:.:.
I	7739133	.	T	C	90	.	MQ0F=0;MQ=60;SGB=-0.379885;ICB=1;HOB=0.5;VDB=0.02;DP=36;DP4=15,3,6,8;AD=0,1;AN=2;AC=0	GT:DP:SP:ADF:ADR:AD:PL:HP	./.:.:.:.:.:.:.:.	0/0:1:0:1,.:0,.:1,.:.:.	./.:.:.:.:.:.:.:.	./.:.:.:.:.:.:.:.
I	7740279	.	A	T	140	.	MQ0F=0;MQ=60;SGB=-0.379885;ICB=1;HOB=0.5;DP=23;DP4=15,3,1,2;AD=1,1;AN=0;AC=0	GT:DP:SP:ADF:ADR:AD:PL:HP	./.:.:.:.:.:.:.:.	./.:.:.:.:.:.:.:.	./.:.:.:.:.:.:.:.	./.:.:.:.:.:.:.:.
I	7743376	.	T	C	90	.	SGB=-0.379885;MQ0F=0;MQ=60;ICB=1;HOB=0.5;VDB=0.1;MQSB=1;DP=30;DP4=8,11,4,3;AD=1,2;AN=0;AC=0	GT:PL:DP:SP:ADF:ADR:AD:HP	./.:.:.:.:.:.:.:.	./.:.:.:.:.:.:.:.	./.:.:.:.:.:.:.:.	./.:.:.:.:.:.:.:.
I	7743377	.	T	C	90	.	SGB=-0.379885;MQ0F=0;MQ=60;ICB=1;HOB=0.5;VDB=0.1;MQSB=1;DP=30;DP4=8,11,4,3;AD=1,2;AN=0;AC=0	GT:PL:DP:SP:ADF:ADR:AD:HP	./.:.:.:.:.:.:.:.	./.:.:.:.:.:.:.:.	./.:.:.:.:.:.:.:.	./.:.:.:.:.:.:.:.
I	7743429	.	G	A	90	.	MQ0F=0;MQ=.;SGB=-0.379885;ICB=1;HOB=0.5;VDB=0.98;MQSB=1;DP=21;DP4=6,3,4,3;AD=1,1;AN=0;AC=0	GT:DP:SP:ADF:ADR:AD:PL:HP	./.:.:.:.:.:.:.:.	./.:.:.:.:.:.:.:.	./.:.:.:.:.:.:.:.	./.:.:.:.:.:.:.:.
I	7744151	.	T	A	124	.	MQ0F=0;MQ=60;SGB=-0.379885;MQSB=1;ICB=1;HOB=0.5;DP=29;DP4=10,7,4,0;AD=0,1;AN=0;AC=0	GT:DP:SP:ADF:ADR:AD:PL:HP	./.:.:.:.:.:.:.:.	./.:.:.:.:.:.:.:.	./.:.:.:.:.:.:.:.	./.:.:.:.:.:.:.:.
I	7744383	.	G	A	90	.	MQ0F=0;MQ=60;VDB=0.14;SGB=-0.453602;ICB=1;HOB=0.5;DP=44;DP4=8,10,7,6;AD=0,1;AN=0;AC=0	GT:DP:SP:ADF:ADR:AD:PL:HP	./.:.:.:.:.:.:.:.	./.:.:.:.:.:.:.:.	./.:.:.:.:.:.:.:.	./.:.:.:.:.:.:.:.
I	7744851	.	C	T	124	.	MQ0F=0;MQ=60;SGB=-0.379885;ICB=1;HOB=0.5;DP=17;DP4=6,4,0,5;AD=1,1;AN=0;AC=0	GT:DP:SP:ADF:ADR:AD:PL:HP	./.:.:.:.:.:.:.:.	./.:.:.:.:.:.:.:.	./.:.:.:.:.:.:.:.	./.:.:.:.:.:.:.:.
I	7745507	.	T	A	105	.	SGB=-0.379885;MQ0F=0;ICB=1;HOB=0.5;MQ=60;MQSB=1;RPB=1;MQB=1;BQB=1;DP=36;DP4=3,21,2,7;AD=1,1;AN=2;AC=2	GT:PL:DP:SP:ADF:ADR:AD:HP	./.:.:.:.:.:.:.:.	./.:.:.:.:.:.:.:.	1/1:41,3,0:1:0:0,0:0,1:0,1:BB	./.:.:.:.:.:.:.:.
I	7747192	.	T	C	90	.	MQ0F=0;MQ=60;SGB=-0.379885;ICB=1;HOB=0.5;DP=25;DP4=6,6,6,1;AD=0,1;AN=0;AC=0	GT:DP:SP:ADF:ADR:AD:PL:HP	./.:.:.:.:.:.:.:.	./.:.:.:.:.:.:.:.	./.:.:.:.:.:.:.:.	./.:.:.:.:.:.:.:.
I	7747261	.	C	T	112	.	SGB=-0.379885;MQ0F=0;ICB=1;HOB=0.5;MQ=60;VDB=0.52;MQSB=1;DP=36;DP4=9,6,10,3;AD=0,1;AN=2;AC=2	GT:PL:DP:SP:ADF:ADR:AD:HP	./.:.:.:.:.:.:.:.	./.:.:.:.:.:.:.:.	1/1:60,3,0:1:0:0,1:0,0:0,1:.	./.:.:.:.:.:.:.:.
I	7751595	.	T	C	90	.	SGB=-0.379885;MQ0F=0;ICB=1;HOB=0.5;MQ=60;DP=9;DP4=3,3,2,0;AD=1,1;AN=0;AC=0	GT:PL:DP:SP:ADF:ADR:AD:HP	./.:.:.:.:.:.:.:.	./.:.:.:.:.:.:.:.	./.:.:.:.:.:.:.:.	./.:.:.:.:.:.:.:.
I	7752313	.	T	A	90	.	MQ0F=0;MQ=60;SGB=-0.379885;ICB=1;HOB=0.5;DP=22;DP4=4,7,7,2;AD=0,1;AN=0;AC=0	GT:DP:SP:ADF:ADR:AD:PL:HP	./.:.:.:.:.:.:.:.	./.:.:.:.:.:.:.:.	./.:.:.:.:.:.:.:.	./.:.:.:.:.:.:.:.
I	7752987	.	G	A	90	.	MQ0F=0;MQ=60;SGB=-0.379885;ICB=1;HOB=0.5;DP=26;DP4=13,6,3,2;AD=1,1;AN=0;AC=0	GT:DP:SP:ADF:ADR:AD:PL:HP	./.:.:.:.:.:.:.:.	./.:.:.:.:.:.:.:.	./.:.:.:.:.:.:.:.	./.:.:.:.:.:.:.:.
I	7752988	.	T	C	90	.	MQ0F=0;MQ=60;SGB=-0.379885;ICB=1;HOB=0.5;DP=26;DP4=13,6,3,2;AD=1,1;AN=0;AC=0	GT:DP:SP:ADF:ADR:AD:PL:HP	./.:.:.:.:.:.:.:.	./.:.:.:.:.:.:.:.	./.:.:.:.:.:.:.:.	./.:.:.:.:.:.:.:.
I	7754210	.	A	G	71	.	MQ0F=0;MQ=60;SGB=-0.379885;ICB=1;HOB=0.5;DP=24;DP4=7,6,7,1;AD=0,1;AN=0;AC=0	GT:DP:SP:ADF:ADR:AD:PL:HP	./.:.:.:.:.:.:.:.	./.:.:.:.:.:.:.:.	./.:.:.:.:.:.:.:.	./.:.:.:.:.:.:.:.
I	7754843	.	T	.	999	.	MQ0F=0;MQ=60;DP=32;DP4=9,8,0,0;AD=0;AN=0	GT:DP:SP:ADF:ADR:AD	./.:.:.:.:.:.	./.:.:.:.:.:.	./.:.:.:.:.:.	./.:.:.:.:.:.
I	7755685	.	G	T	130	.	MQ0F=0;MQ=60;VDB=0.06;SGB=-0.453602;RPB=1;MQB=1;MQSB=1;BQB=1;ICB=1;HOB=0.5;DP=66;DP4=16,18,13,7;AD=1,1;AN=2;AC=2	GT:DP:SP:ADF:ADR:AD:PL:HP	./.:.:.:.:.:.:.:.	1/1:3:0:0,1:1,1:1,2:92,0,28:BB	./.:.:.:.:.:.:.:.	./.:.:.:.:.:.:.:.
I	7756134	.	T	C	131	.	SGB=-0.379885;MQ0F=0;ICB=1;HOB=0.5;MQ=60;RPB=1;MQB=1;MQSB=1;BQB=1;DP=31;DP4=7,9,6,3;AD=1,1;AN=0;AC=0	GT:PL:DP:SP:ADF:ADR:AD:HP	./.:.:.:.:.:.:.:.	./.:.:.:.:.:.:.:.	./.:.:.:.:.:.:.:.	./.:.:.:.:.:.:.:.
I	7758019	.	G	T	71	.	MQ0F=0;MQ=60;SGB=-0.379885;ICB=1;HOB=0.5;DP=19;DP4=8,3,3,2;AD=1,1;AN=0;AC=0	GT:DP:SP:ADF:ADR:AD:PL:HP	./.:.:.:.:.:.:.:.	./.:.:.:.:.:.:.:.	./.:.:.:.:.:.:.:.	./.:.:.:.:.:.:.:.
I	7758289	.	C	G	112	.	MQSB=1;MQ0F=0;MQ=60;SGB=-0.379885;RPB=1;MQB=1;BQB=1;ICB=1;HOB=0.5;DP=23;DP4=12,4,2,1;AD=1,1;AN=0;AC=0	GT:DP:SP:ADF:ADR:AD:PL:HP	./.:.:.:.:.:.:.:.	./.:.:.:.:.:.:.:.	./.:.:.:.:.:.:.:.	./.:.:.:.:.:.:.:.
I	7758621	.	A	G	131	.	VDB=0.88;SGB=-0.453602;MQSB=1;MQ0F=0;MQ=60;ICB=1;HOB=0.5;DP=36;DP4=11,5,8,3;AD=0,1;AN=0;AC=0	GT:PL:DP:SP:ADF:ADR:AD:HP	./.:.:.:.:.:.:.:.	./.:.:.:.:.:.:.:.	./.:.:.:.:.:.:.:.	./.:.:.:.:.:.:.:.
I	7759192	.	T	G	999	.	MQ0F=0;MQ=60;SGB=-0.379885;ICB=1;HOB=0.5;DP=40;DP4=20,6,5,1;AD=0,1;AN=2;AC=2	GT:DP:SP:ADF:ADR:AD:PL:HP	./.:.:.:.:.:.:.:.	./.:.:.:.:.:.:.:.	1/1:1:0:0,1:0,0:0,1:41,3,0:BB	./.:.:.:.:.:.:.:.
I	7759193	.	T	G	999	.	MQ0F=0;MQ=60;SGB=-0.379885;ICB=1;HOB=0.5;RPB=1;MQB=1;BQB=1;DP=40;DP4=19,5,6,2;AD=0,1;AN=2;AC=2	GT:DP:SP:ADF:ADR:AD:PL:HP	./.:.:.:.:.:.:.:.	./.:.:.:.:.:.:.:.	1/1:1:0:0,1:0,0:0,1:41,3,0:BB	./.:.:.:.:.:.:.:.
I	7759421	.	G	A	122	.	SGB=-0.379885;MQ0F=0;ICB=1;HOB=0.5;MQ=60;DP=24;DP4=9,7,2,1;AD=1,1;AN=2;AC=0	GT:PL:DP:SP:ADF:ADR:AD:HP	./.:.:.:.:.:.:.:.	0/0:.:1:0:1,.:0,.:1,.:.	./.:.:.:.:.:.:.:.	./.:.:.:.:.:.:.:.
I	7759537	.	A	T	124	.	SGB=-0.379885;MQ0F=0;ICB=1;HOB=0.5;MQ=60;MQSB=1;DP=23;DP4=10,10,0,2;AD=1,1;AN=2;AC=0	GT:PL:DP:SP:ADF:ADR:AD:HP	./.:.:.:.:.:.:.:.	0/0:.:2:0:1,.:1,.:2,.:.	./.:.:.:.:.:.:.:.	./.:.:.:.:.:.:.:.
I	7759923	.	G	A	140	.	MQ0F=0;MQ=60;SGB=-0.379885;ICB=1;HOB=0.5;MQSB=1;DP=35;DP4=16,6,4,4;AD=2,1;AN=0;AC=0	GT:DP:SP:ADF:ADR:AD:PL:HP	./.:.:.:.:.:.:.:.	./.:.:.:.:.:.:.:.	./.:.:.:.:.:.:.:.	./.:.:.:.:.:.:.:.
I	7760002	.	A	G	105	.	MQ0F=0;MQ=60;SGB=-0.379885;ICB=1;HOB=0.5;DP=22;DP4=12,2,3,2;AD=0,1;AN=0;AC=0	GT:DP:SP:ADF:ADR:AD:PL:HP	./.:.:.:.:.:.:.:.	./.:.:.:.:.:.:.:.	./.:.:.:.:.:.:.:.	./.:.:.:.:.:.:.:.
I	7760037	.	T	C	124	.	MQ0F=0;MQ=60;SGB=-0.379885;ICB=1;HOB=0.5;DP=25;DP4=11,2,4,2;AD=0,1;AN=0;AC=0	GT:DP:SP:ADF:ADR:AD:PL:HP	./.:.:.:.:.:.:.:.	./.:.:.:.:.:.:.:.	./.:.:.:.:.:.:.:.	./.:.:.:.:.:.:.:.
I	7761718	.	T	A	144	.	SGB=-0.379885;MQ0F=0;ICB=1;HOB=0.5;MQ=60;MQSB=1;DP=30;DP4=5,15,4,5;AD=0,1;AN=0;AC=0	GT:PL:DP:SP:ADF:ADR:AD:HP	./.:.:.:.:.:.:.:.	./.:.:.:.:.:.:.:.	./.:.:.:.:.:.:.:.	./.:.:.:.:.:.:.:.
I	7762152	.	G	A	105	.	MQ0F=0;MQ=60;SGB=-0.379885;ICB=1;HOB=0.5;DP=28;DP4=6,11,5,1;AD=1,1;AN=2;AC=2	GT:DP:SP:ADF:ADR:AD:PL:HP	./.:.:.:.:.:.:.:.	./.:.:.:.:.:.:.:.	./.:.:.:.:.:.:.:.	1/1:1:0:0,1:0,0:0,1:41,3,0:.
I	7762555	.	C	T	90	.	SGB=-0.379885;MQ0F=0;MQ=60;DP=18;DP4=6,5,2,0;AD=1,1;AN=0;AC=0	GT:PL:DP:SP:ADF:ADR:AD	./.:.:.:.:.:.:.	./.:.:.:.:.:.:.	./.:.:.:.:.:.:.	./.:.:.:.:.:.:.
I	7762599	.	T	A	90	.	MQ0F=0;MQ=60;SGB=-0.379885;ICB=1;HOB=0.5;DP=15;DP4=9,2,0,2;AD=1,1;AN=0;AC=0	GT:DP:SP:ADF:ADR:AD:PL:HP	./.:.:.:.:.:.:.:.	./.:.:.:.:.:.:.:.	./.:.:.:.:.:.:.:.	./.:.:.:.:.:.:.:.
I	7763027	.	T	C	90	.	MQ0F=0;MQ=60;SGB=-0.379885;ICB=1;HOB=0.5;DP=27;DP4=11,5,2,3;AD=1,1;AN=2;AC=2	GT:DP:SP:ADF:ADR:AD:PL:HP	./.:.:.:.:.:.:.:.	./.:.:.:.:.:.:.:.	1/1:1:0:0,0:0,1:0,1:41,3,0:BB	./.:.:.:.:.:.:.:.
I	7764067	.	C	A	105	.	MQ0F=0;MQ=60;SGB=-0.379885;ICB=1;HOB=0.5;DP=33;DP4=9,8,6,2;AD=1,1;AN=0;AC=0	GT:DP:SP:ADF:ADR:AD:PL:HP	./.:.:.:.:.:.:.:.	./.:.:.:.:.:.:.:.	./.:.:.:.:.:.:.:.	./.:.:.:.:.:.:.:.
I	7764068	.	A	T	105	.	MQ0F=0;MQ=60;SGB=-0.379885;ICB=1;HOB=0.5;DP=33;DP4=9,8,6,2;AD=1,1;AN=0;AC=0	GT:DP:SP:ADF:ADR:AD:PL:HP	./.:.:.:.:.:.:.:.	./.:.:.:.:.:.:.:.	./.:.:.:.:.:.:.:.	./.:.:.:.:.:.:.:.
I	7765046	.	G	A	140	.	MQ0F=0;MQ=60;SGB=-0.379885;ICB=1;HOB=0.5;DP=22;DP4=8,5,1,4;AD=1,1;AN=2;AC=0	GT:DP:SP:ADF:ADR:AD:PL:HP	./.:.:.:.:.:.:.:.	0/0:1:0:0,.:1,.:1,.:.:.	./.:.:.:.:.:.:.:.	./.:.:.:.:.:.:.:.
I	7765676	.	T	A,G,C	140	.	SGB=-0.379885;MQ0F=0;MQ=60;ICB=1;HOB=0.5;VDB=0.74;DP=51;DP4=19,6,5,7;AD=1,2,1,1;AN=0;AC=0,0,0	GT:DP:SP:ADF:ADR:AD:PL:HP	./.:.:.:.:.:.:.:.	./.:.:.:.:.:.:.:.	./.:.:.:.:.:.:.:.	./.:.:.:.:.:.:.:.
I	7766083	.	C	A	90	.	MQ0F=0;MQ=60;SGB=-0.379885;ICB=1;HOB=0.5;DP=24;DP4=14,4,2,1;AD=1,1;AN=2;AC=2	GT:DP:SP:ADF:ADR:AD:PL:HP	./.:.:.:.:.:.:.:.	./.:.:.:.:.:.:.:.	1/1:1:0:0,1:0,0:0,1:37,3,0:BB	./.:.:.:.:.:.:.:.
I	7766256	.	C	T	105	.	MQ0F=0;MQ=60;SGB=-0.379885;ICB=1;HOB=0.5;RPB=1;MQB=1;BQB=1;DP=48;DP4=29,11,6,0;AD=1,1;AN=4;AC=2	GT:DP:SP:ADF:ADR:AD:PL:HP	0/0:1:0:0,.:1,.:1,.:.:.	./.:.:.:.:.:.:.:.	./.:.:.:.:.:.:.:.	1/1:1:0:0,1:0,0:0,1:41,3,0:BB
I	7767446	.	C	G	999	.	SGB=-0.379885;MQ0F=0;ICB=1;HOB=0.5;MQ=60;VDB=0.5;MQSB=1;DP=47;DP4=22,5,9,2;AD=0,1;AN=0;AC=0	GT:PL:DP:SP:ADF:ADR:AD:HP	./.:.:.:.:.:.:.:.	./.:.:.:.:.:.:.:.	./.:.:.:.:.:.:.:.	./.:.:.:.:.:.:.:.
I	7767955	.	T	A	124	.	SGB=-0.379885;MQ0F=0;ICB=1;HOB=0.5;MQ=60;DP=27;DP4=11,7,1,3;AD=1,1;AN=0;AC=0	GT:PL:DP:SP:ADF:ADR:AD:HP	./.:.:.:.:.:.:.:.	./.:.:.:.:.:.:.:.	./.:.:.:.:.:.:.:.	./.:.:.:.:.:.:.:.
I	7767988	.	C	A	131	.	MQ0F=0;MQ=.;SGB=-0.379885;MQSB=1;ICB=1;HOB=0.5;DP=38;DP4=13,12,0,3;AD=1,1;AN=2;AC=0	GT:DP:SP:ADF:ADR:AD:PL:HP	./.:.:.:.:.:.:.:.	0/0:1:0:1,.:0,.:1,.:.:.	./.:.:.:.:.:.:.:.	./.:.:.:.:.:.:.:.
I	7770441	.	C	T	124	.	SGB=-0.379885;MQ0F=0;ICB=1;HOB=0.5;MQ=60;VDB=0.0221621;RPB=1;MQB=1;BQB=1;DP=41;DP4=15,4,13,1;AD=1,1;AN=2;AC=2	GT:PL:DP:SP:ADF:ADR:AD:HP	./.:.:.:.:.:.:.:.	./.:.:.:.:.:.:.:.	1/1:60,3,0:1:0:0,1:0,0:0,1:.	./.:.:.:.:.:.:.:.
I	7770442	.	C	A	124	.	SGB=-0.379885;MQ0F=0;ICB=1;HOB=0.5;MQ=60;VDB=0.0221621;MQSB=1;RPB=1;MQB=1;BQB=1;DP=41;DP4=15,4,13,3;AD=1,1;AN=2;AC=2	GT:PL:DP:SP:ADF:ADR:AD:HP	./.:.:.:.:.:.:.:.	./.:.:.:.:.:.:.:.	1/1:60,3,0:1:0:0,1:0,0:0,1:.	./.:.:.:.:.:.:.:.
I	7770792	.	T	A	90	.	SGB=-0.379885;MQ0F=0;MQ=60;ICB=1;HOB=0.5;VDB=0.02;DP=32;DP4=12,10,6,1;AD=0,1;AN=0;AC=0	GT:DP:SP:ADF:ADR:AD:PL:HP	./.:.:.:.:.:.:.:.	./.:.:.:.:.:.:.:.	./.:.:.:.:.:.:.:.	./.:.:.:.:.:.:.:.
I	7771983	.	G	A	140	.	SGB=-0.379885;MQ0F=0;MQ=60;ICB=1;HOB=0.5;MQSB=1;VDB=0.82;DP=47;DP4=13,13,9,3;AD=1,1;AN=2;AC=2	GT:PL:DP:SP:ADF:ADR:AD:HP	./.:.:.:.:.:.:.:.	./.:.:.:.:.:.:.:.	./.:.:.:.:.:.:.:.	1/1:41,3,0:1:0:0,1:0,0:0,1:BB
I	7773793	.	T	G	112	.	SGB=-0.379885;MQ0F=0;ICB=1;HOB=0.5;MQ=60;MQSB=1;RPB=1;MQB=1;BQB=1;VDB=0.52;DP=49;DP4=15,10,9,3;AD=1,1;AN=2;AC=0	GT:PL:DP:SP:ADF:ADR:AD:HP	./.:.:.:.:.:.:.:.	0/0:.:1:0:0,.:1,.:1,.:.	./.:.:.:.:.:.:.:.	./.:.:.:.:.:.:.:.
I	7774045	.	C	T	150	.	SGB=-0.379885;MQ0F=0;ICB=1;HOB=0.5;MQ=60;VDB=0.44;MQSB=1;DP=47;DP4=22,11,5,6;AD=1,1;AN=2;AC=0	GT:PL:DP:SP:ADF:ADR:AD:HP	./.:.:.:.:.:.:.:.	0/0:.:1:0:1,.:0,.:1,.:.	./.:.:.:.:.:.:.:.	./.:.:.:.:.:.:.:.
I	7774159	.	G	A	999	.	SGB=-0.379885;MQ0F=0;ICB=1;HOB=0.5;MQ=60;VDB=0.52;DP=58;DP4=20,10,5,7;AD=1,1;AN=2;AC=0	GT:PL:DP:SP:ADF:ADR:AD:HP	./.:.:.:.:.:.:.:.	0/0:.:1:0:1,.:0,.:1,.:.	./.:.:.:.:.:.:.:.	./.:.:.:.:.:.:.:.
I	7774532	.	G	A	124	.	SGB=-0.379885;MQ0F=0;ICB=1;HOB=0.5;MQ=60;VDB=0.78;DP=28;DP4=11,4,4,2;AD=1,1;AN=2;AC=2	GT:PL:DP:SP:ADF:ADR:AD:HP	1/1:41,3,0:1:0:0,1:0,0:0,1:BB	./.:.:.:.:.:.:.:.	./.:.:.:.:.:.:.:.	./.:.:.:.:.:.:.:.
I	7775612	.	C	T	140	.	SGB=-0.379885;MQ0F=0;ICB=1;HOB=0.5;MQ=60;DP=51;DP4=19,8,9,5;AD=1,1;AN=2;AC=0	GT:PL:DP:SP:ADF:ADR:AD:HP	./.:.:.:.:.:.:.:.	0/0:.:2:0:0,.:2,.:2,.:.	./.:.:.:.:.:.:.:.	./.:.:.:.:.:.:.:.
I	7775660	.	G	A	105	.	SGB=-0.379885;MQ0F=0;ICB=1;HOB=0.5;MQ=60;DP=40;DP4=15,8,8,3;AD=1,1;AN=2;AC=0	GT:PL:DP:SP:ADF:ADR:AD:HP	./.:.:.:.:.:.:.:.	0/0:.:2:0:0,.:2,.:2,.:.	./.:.:.:.:.:.:.:.	./.:.:.:.:.:.:.:.
I	7780580	.	C	.	71	.	MQ0F=0;MQ=60;DP=1;DP4=0,1,0,0;AD=1;AN=0	GT:DP:SP:ADF:ADR:AD	./.:.:.:.:.:.	./.:.:.:.:.:.	./.:.:.:.:.:.	./.:.:.:.:.:.
I	7780724	.	T	C	67	.	VDB=0.1;SGB=-0.453602;MQ0F=0;MQ=60;ICB=1;HOB=0.5;DP=5;DP4=1,0,3,0;AD=0,1;AN=0;AC=0	GT:PL:DP:SP:ADF:ADR:AD:HP	./.:.:.:.:.:.:.:.	./.:.:.:.:.:.:.:.	./.:.:.:.:.:.:.:.	./.:.:.:.:.:.:.:.
I	7780827	.	G	C	124	.	MQ0F=0;MQ=60;SGB=-0.379885;DP=22;DP4=12,0,3,0;AD=1,1;AN=0;AC=0	GT:DP:SP:ADF:ADR:AD:PL	./.:.:.:.:.:.:.	./.:.:.:.:.:.:.	./.:.:.:.:.:.:.	./.:.:.:.:.:.:.
I	7781488	.	C	T	999	.	MQ0F=0;MQ=60;SGB=-0.379885;ICB=1;HOB=0.5;MQSB=1;VDB=0.02;DP=106;DP4=23,44,6,10;AD=1,6;AN=2;AC=2	GT:DP:SP:ADF:ADR:AD:PL:HP	./.:.:.:.:.:.:.:.	./.:.:.:.:.:.:.:.	./.:.:.:.:.:.:.:.	1/1:2:0:0,0:0,2:0,2:75,6,0:.
I	7781489	.	C	T	999	.	MQ0F=0;MQ=60;SGB=-0.379885;ICB=1;HOB=0.5;MQSB=1;VDB=0.02;DP=105;DP4=22,43,6,10;AD=1,6;AN=2;AC=2	GT:DP:SP:ADF:ADR:AD:PL:HP	./.:.:.:.:.:.:.:.	./.:.:.:.:.:.:.:.	./.:.:.:.:.:.:.:.	1/1:2:0:0,0:0,2:0,2:75,6,0:.
I	7785970	.	T	C	71	.	MQ0F=0;MQ=60;SGB=-0.379885;VDB=0.44;ICB=1;HOB=0.5;DP=14;DP4=6,0,4,1;AD=1,1;AN=0;AC=0	GT:DP:SP:ADF:ADR:AD:PL:HP	./.:.:.:.:.:.:.:.	./.:.:.:.:.:.:.:.	./.:.:.:.:.:.:.:.	./.:.:.:.:.:.:.:.
I	7789167	.	A	C	71	.	SGB=-0.379885;MQ0F=0;MQ=60;ICB=1;HOB=0.5;VDB=0.06;DP=24;DP4=6,3,11,2;AD=0,2;AN=0;AC=0	GT:DP:SP:ADF:ADR:AD:PL:HP	./.:.:.:.:.:.:.:.	./.:.:.:.:.:.:.:.	./.:.:.:.:.:.:.:.	./.:.:.:.:.:.:.:.
I	7789433	.	T	C	105	.	MQ0F=0;MQ=60;SGB=-0.379885;ICB=1;HOB=0.5;VDB=0.26;DP=32;DP4=8,9,11,0;AD=0,1;AN=0;AC=0	GT:DP:SP:ADF:ADR:AD:PL:HP	./.:.:.:.:.:.:.:.	./.:.:.:.:.:.:.:.	./.:.:.:.:.:.:.:.	./.:.:.:.:.:.:.:.
I	7791324	.	C	T	144	.	MQ0F=0;MQ=60;SGB=-0.379885;ICB=1;HOB=0.5;MQSB=1;DP=37;DP4=17,8,2,2;AD=3,1;AN=0;AC=0	GT:DP:SP:ADF:ADR:AD:PL:HP	./.:.:.:.:.:.:.:.	./.:.:.:.:.:.:.:.	./.:.:.:.:.:.:.:.	./.:.:.:.:.:.:.:.
I	7791811	.	C	T	71	.	MQ0F=0;MQ=60;SGB=-0.379885;ICB=1;HOB=0.5;VDB=0.22;MQSB=1;DP=18;DP4=4,5,5,3;AD=0,1;AN=4;AC=2	GT:DP:SP:ADF:ADR:AD:PL:HP	./.:.:.:.:.:.:.:.	0/0:1:0:0,.:1,.:1,.:.:.	./.:.:.:.:.:.:.:.	1/1:2:0:0,1:0,1:0,2:82,6,0:.
I	7792107	.	G	A	90	.	MQ0F=0;MQ=60;VDB=0.26;SGB=-0.453602;MQSB=1;ICB=1;HOB=0.5;DP=27;DP4=11,2,5,4;AD=1,1;AN=2;AC=0	GT:DP:SP:ADF:ADR:AD:PL:HP	./.:.:.:.:.:.:.:.	0/0:1:0:1,.:0,.:1,.:.:.	./.:.:.:.:.:.:.:.	./.:.:.:.:.:.:.:.
I	7793352	.	C	A	124	.	MQ0F=0;MQ=60;SGB=-0.379885;ICB=1;HOB=0.5;DP=48;DP4=17,14,3,2;AD=0,1;AN=0;AC=0	GT:DP:SP:ADF:ADR:AD:PL:HP	./.:.:.:.:.:.:.:.	./.:.:.:.:.:.:.:.	./.:.:.:.:.:.:.:.	./.:.:.:.:.:.:.:.
I	7795981	.	C	A	140	.	SGB=-0.379885;MQ0F=0;ICB=1;HOB=0.5;MQ=60;MQSB=1;DP=29;DP4=10,7,2,3;AD=1,1;AN=0;AC=0	GT:PL:DP:SP:ADF:ADR:AD:HP	./.:.:.:.:.:.:.:.	./.:.:.:.:.:.:.:.	./.:.:.:.:.:.:.:.	./.:.:.:.:.:.:.:.
I	7797072	.	G	A	90	.	SGB=-0.379885;MQ0F=0;ICB=1;HOB=0.5;MQ=60;DP=15;DP4=6,3,1,4;AD=0,1;AN=0;AC=0	GT:PL:DP:SP:ADF:ADR:AD:HP	./.:.:.:.:.:.:.:.	./.:.:.:.:.:.:.:.	./.:.:.:.:.:.:.:.	./.:.:.:.:.:.:.:.
I	7797916	.	C	T	90	.	MQ0F=0;MQ=60;VDB=0.28;SGB=-0.453602;ICB=1;HOB=0.5;DP=20;DP4=6,3,7,1;AD=0,1;AN=0;AC=0	GT:DP:SP:ADF:ADR:AD:PL:HP	./.:.:.:.:.:.:.:.	./.:.:.:.:.:.:.:.	./.:.:.:.:.:.:.:.	./.:.:.:.:.:.:.:.
I	7799583	.	T	C	101	.	MQ0F=0;MQ=60;SGB=-0.379885;ICB=1;HOB=0.5;VDB=0.26;DP=31;DP4=9,7,6,3;AD=1,1;AN=2;AC=2	GT:DP:SP:ADF:ADR:AD:PL:HP	1/1:1:0:0,1:0,0:0,1:41,3,0:BB	./.:.:.:.:.:.:.:.	./.:.:.:.:.:.:.:.	./.:.:.:.:.:.:.:.
I	7800395	.	C	T	90	.	SGB=-0.379885;MQ0F=0;ICB=1;HOB=0.5;MQ=60;DP=20;DP4=7,3,4,2;AD=1,1;AN=0;AC=0	GT:PL:DP:SP:ADF:ADR:AD:HP	./.:.:.:.:.:.:.:.	./.:.:.:.:.:.:.:.	./.:.:.:.:.:.:.:.	./.:.:.:.:.:.:.:.
I	7800909	.	T	A	131	.	MQ0F=0;MQ=60;SGB=-0.379885;ICB=1;HOB=0.5;MQSB=1;DP=39;DP4=4,17,3,9;AD=1,1;AN=0;AC=0	GT:DP:SP:ADF:ADR:AD:PL:HP	./.:.:.:.:.:.:.:.	./.:.:.:.:.:.:.:.	./.:.:.:.:.:.:.:.	./.:.:.:.:.:.:.:.
I	7801254	.	G	A	90	.	SGB=-0.379885;MQ0F=0;ICB=1;HOB=0.5;MQ=60;DP=13;DP4=3,3,4,2;AD=1,1;AN=0;AC=0	GT:PL:DP:SP:ADF:ADR:AD:HP	./.:.:.:.:.:.:.:.	./.:.:.:.:.:.:.:.	./.:.:.:.:.:.:.:.	./.:.:.:.:.:.:.:.
I	7801741	.	T	C	71	.	SGB=-0.379885;MQ0F=0;ICB=1;HOB=0.5;MQ=60;DP=17;DP4=9,1,6,1;AD=0,1;AN=0;AC=0	GT:PL:DP:SP:ADF:ADR:AD:HP	./.:.:.:.:.:.:.:.	./.:.:.:.:.:.:.:.	./.:.:.:.:.:.:.:.	./.:.:.:.:.:.:.:.
I	7802429	.	T	C	117	.	SGB=-0.379885;MQ0F=0;ICB=1;HOB=0.5;MQ=60;VDB=0.78;RPB=1;MQB=1;BQB=1;MQSB=1;DP=65;DP4=22,3,15,12;AD=1,1;AN=0;AC=0	GT:PL:DP:SP:ADF:ADR:AD:HP	./.:.:.:.:.:.:.:.	./.:.:.:.:.:.:.:.	./.:.:.:.:.:.:.:.	./.:.:.:.:.:.:.:.
I	7802668	.	A	C	108	.	MQ0F=0;MQ=60;SGB=-0.379885;ICB=1;HOB=0.5;MQSB=1;DP=43;DP4=14,11,7,1;AD=2,1;AN=2;AC=0	GT:DP:SP:ADF:ADR:AD:PL:HP	./.:.:.:.:.:.:.:.	0/0:1:0:1,.:0,.:1,.:.:.	./.:.:.:.:.:.:.:.	./.:.:.:.:.:.:.:.
I	7802829	.	T	G	999	.	MQ0F=0;MQ=60;SGB=-0.379885;ICB=1;HOB=0.5;VDB=0.02;MQSB=1;DP=33;DP4=17,10,1,2;AD=1,2;AN=2;AC=0	GT:DP:SP:ADF:ADR:AD:PL:HP	./.:.:.:.:.:.:.:.	0/0:1:0:0,.:1,.:1,.:.:.	./.:.:.:.:.:.:.:.	./.:.:.:.:.:.:.:.
I	7803130	.	G	C	90	.	SGB=-0.379885;MQ0F=0;MQ=60;VDB=0.96;MQSB=1;ICB=1;HOB=0.5;DP=32;DP4=10,6,6,3;AD=1,1;AN=0;AC=0	GT:PL:DP:SP:ADF:ADR:AD:HP	./.:.:.:.:.:.:.:.	./.:.:.:.:.:.:.:.	./.:.:.:.:.:.:.:.	./.:.:.:.:.:.:.:.
I	7804621	.	C	T	90	.	MQ0F=0;MQ=60;VDB=0.7;SGB=-0.453602;ICB=1;HOB=0.5;DP=25;DP4=5,6,4,4;AD=1,1;AN=2;AC=2	GT:DP:SP:ADF:ADR:AD:PL:HP	1/1:1:0:0,0:0,1:0,1:59,3,0:.	./.:.:.:.:.:.:.:.	./.:.:.:.:.:.:.:.	./.:.:.:.:.:.:.:.
I	7805251	.	G	A	124	.	MQ0F=0;MQ=60;SGB=-0.379885;ICB=1;HOB=0.5;MQSB=1;VDB=0.02;DP=20;DP4=7,2,3,4;AD=0,1;AN=0;AC=0	GT:DP:SP:ADF:ADR:AD:PL:HP	./.:.:.:.:.:.:.:.	./.:.:.:.:.:.:.:.	./.:.:.:.:.:.:.:.	./.:.:.:.:.:.:.:.
I	7805252	.	G	A	124	.	MQ0F=0;MQ=60;SGB=-0.379885;ICB=1;HOB=0.5;MQSB=1;VDB=0.02;DP=20;DP4=8,2,3,4;AD=0,1;AN=0;AC=0	GT:DP:SP:ADF:ADR:AD:PL:HP	./.:.:.:.:.:.:.:.	./.:.:.:.:.:.:.:.	./.:.:.:.:.:.:.:.	./.:.:.:.:.:.:.:.
I	7805773	.	G	T	90	.	SGB=-0.379885;MQ0F=0;ICB=1;HOB=0.5;MQ=60;DP=22;DP4=6,4,2,4;AD=1,1;AN=0;AC=0	GT:PL:DP:SP:ADF:ADR:AD:HP	./.:.:.:.:.:.:.:.	./.:.:.:.:.:.:.:.	./.:.:.:.:.:.:.:.	./.:.:.:.:.:.:.:.
I	7806188	.	A	C	90	.	MQ0F=0;MQ=60;SGB=-0.379885;ICB=1;HOB=0.5;DP=20;DP4=6,6,1,4;AD=1,1;AN=0;AC=0	GT:DP:SP:ADF:ADR:AD:PL:HP	./.:.:.:.:.:.:.:.	./.:.:.:.:.:.:.:.	./.:.:.:.:.:.:.:.	./.:.:.:.:.:.:.:.
I	7806363	.	A	T	90	.	MQ0F=0;MQ=60;SGB=-0.379885;ICB=1;HOB=0.5;DP=34;DP4=15,4,3,1;AD=1,1;AN=0;AC=0	GT:DP:SP:ADF:ADR:AD:PL:HP	./.:.:.:.:.:.:.:.	./.:.:.:.:.:.:.:.	./.:.:.:.:.:.:.:.	./.:.:.:.:.:.:.:.
I	7807442	.	T	C	105	.	SGB=-0.379885;MQ0F=0;ICB=1;HOB=0.5;MQ=60;VDB=0.14;MQSB=1;DP=24;DP4=13,2,6,1;AD=1,1;AN=2;AC=0	GT:PL:DP:SP:ADF:ADR:AD:HP	./.:.:.:.:.:.:.:.	0/0:.:1:0:1,.:0,.:1,.:.	./.:.:.:.:.:.:.:.	./.:.:.:.:.:.:.:.
I	7807506	.	C	A	124	.	SGB=-0.379885;MQ0F=0;ICB=1;HOB=0.5;MQ=60;VDB=0.259298;MQSB=1;DP=35;DP4=9,9,9,2;AD=1,1;AN=2;AC=0	GT:PL:DP:SP:ADF:ADR:AD:HP	./.:.:.:.:.:.:.:.	0/0:.:1:0:1,.:0,.:1,.:.	./.:.:.:.:.:.:.:.	./.:.:.:.:.:.:.:.
I	7808717	.	T	A	105	.	SGB=-0.379885;MQ0F=0;ICB=1;HOB=0.5;MQ=60;DP=33;DP4=13,6,5,2;AD=1,1;AN=0;AC=0	GT:PL:DP:SP:ADF:ADR:AD:HP	./.:.:.:.:.:.:.:.	./.:.:.:.:.:.:.:.	./.:.:.:.:.:.:.:.	./.:.:.:.:.:.:.:.
I	7808938	.	A	T	999	.	MQ0F=0;MQ=60;MQSB=1;SGB=-0.379885;ICB=1;HOB=0.5;DP=38;DP4=16,10,0,3;AD=1,1;AN=0;AC=0	GT:DP:SP:ADF:ADR:AD:PL:HP	./.:.:.:.:.:.:.:.	./.:.:.:.:.:.:.:.	./.:.:.:.:.:.:.:.	./.:.:.:.:.:.:.:.
I	7808939	.	A	T	999	.	MQ0F=0;MQ=60;MQSB=1;SGB=-0.379885;ICB=1;HOB=0.5;DP=40;DP4=16,10,0,3;AD=1,1;AN=0;AC=0	GT:DP:SP:ADF:ADR:AD:PL:HP	./.:.:.:.:.:.:.:.	./.:.:.:.:.:.:.:.	./.:.:.:.:.:.:.:.	./.:.:.:.:.:.:.:.
I	7810101	.	T	A	105	.	MQ0F=0;MQ=60;SGB=-0.379885;MQSB=1;ICB=1;HOB=0.5;DP=33;DP4=14,6,3,0;AD=1,1;AN=2;AC=0	GT:DP:SP:ADF:ADR:AD:PL:HP	./.:.:.:.:.:.:.:.	0/0:1:0:1,.:0,.:1,.:.:.	./.:.:.:.:.:.:.:.	./.:.:.:.:.:.:.:.
I	7810109	.	A	C	131	.	MQ0F=0;MQ=60;VDB=0.02;SGB=-0.453602;MQSB=1;ICB=1;HOB=0.5;DP=33;DP4=16,6,4,0;AD=1,1;AN=2;AC=0	GT:DP:SP:ADF:ADR:AD:PL:HP	./.:.:.:.:.:.:.:.	0/0:1:0:1,.:0,.:1,.:.:.	./.:.:.:.:.:.:.:.	./.:.:.:.:.:.:.:.
I	7810144	.	A	T	131	.	MQ0F=0;MQ=60;VDB=0.02;SGB=-0.453602;MQSB=1;ICB=1;HOB=0.5;DP=38;DP4=14,9,5,0;AD=1,1;AN=2;AC=0	GT:DP:SP:ADF:ADR:AD:PL:HP	./.:.:.:.:.:.:.:.	0/0:1:0:0,.:1,.:1,.:.:.	./.:.:.:.:.:.:.:.	./.:0:0:0,.:0,.:0,.:.:.
I	7810158	.	G	A	131	.	MQ0F=0;MQ=60;VDB=0.02;SGB=-0.453602;ICB=1;HOB=0.5;MQSB=1;DP=36;DP4=13,9,6,1;AD=1,1;AN=4;AC=2	GT:DP:SP:ADF:ADR:AD:PL:HP	./.:.:.:.:.:.:.:.	0/0:1:0:0,.:1,.:1,.:.:.	./.:.:.:.:.:.:.:.	1/1:1:0:0,1:0,0:0,1:41,3,0:BB
I	7810349	.	T	C	150	.	MQSB=1;MQ0F=0;MQ=60;VDB=0.690245;SGB=-0.511536;RPB=1;MQB=1;BQB=1;ICB=1;HOB=0.5;DP=50;DP4=18,8,9,5;AD=1,1;AN=0;AC=0	GT:DP:SP:ADF:ADR:AD:PL:HP	./.:.:.:.:.:.:.:.	./.:.:.:.:.:.:.:.	./.:.:.:.:.:.:.:.	./.:.:.:.:.:.:.:.
I	7810855	.	C	T	999	.	MQ0F=0;MQ=60;SGB=-0.379885;ICB=1;HOB=0.5;MQSB=1;DP=21;DP4=5,11,1,1;AD=1,1;AN=2;AC=2	GT:DP:SP:ADF:ADR:AD:PL:HP	./.:.:.:.:.:.:.:.	./.:.:.:.:.:.:.:.	./.:.:.:.:.:.:.:.	1/1:1:0:0,0:0,1:0,1:41,3,0:BB
I	7811201	.	G	T	101	.	MQ0F=0;MQ=60;SGB=-0.379885;ICB=1;HOB=0.5;DP=26;DP4=7,5,2,6;AD=1,1;AN=2;AC=0	GT:DP:SP:ADF:ADR:AD:PL:HP	./.:.:.:.:.:.:.:.	0/0:1:0:1,.:0,.:1,.:.:.	./.:.:.:.:.:.:.:.	./.:.:.:.:.:.:.:.
I	7811467	.	A	.	105	.	MQ0F=0;MQ=.;DP=24;DP4=7,12,0,0;AD=1;AN=0	GT:DP:SP:ADF:ADR:AD	./.:.:.:.:.:.	./.:.:.:.:.:.	./.:.:.:.:.:.	./.:.:.:.:.:.
I	7811468	.	A	.	105	.	MQ0F=0;MQ=.;DP=25;DP4=7,12,0,0;AD=1;AN=0	GT:DP:SP:ADF:ADR:AD	./.:.:.:.:.:.	./.:.:.:.:.:.	./.:.:.:.:.:.	./.:.:.:.:.:.
I	7813575	.	A	G	71	.	MQ0F=0;MQ=60;SGB=-0.379885;ICB=1;HOB=0.5;DP=12;DP4=0,5,2,3;AD=0,1;AN=0;AC=0	GT:DP:SP:ADF:ADR:AD:PL:HP	./.:.:.:.:.:.:.:.	./.:.:.:.:.:.:.:.	./.:.:.:.:.:.:.:.	./.:.:.:.:.:.:.:.
I	7813699	.	T	C	90	.	MQ0F=0;MQ=60;SGB=-0.379885;DP=9;DP4=3,1,2,0;AD=1,1;AN=0;AC=0	GT:DP:SP:ADF:ADR:AD:PL	./.:.:.:.:.:.:.	./.:.:.:.:.:.:.	./.:.:.:.:.:.:.	./.:.:.:.:.:.:.
I	7814628	.	T	A	90	.	MQ0F=0;MQ=60;SGB=-0.379885;ICB=1;HOB=0.5;DP=21;DP4=4,2,2,1;AD=0,1;AN=0;AC=0	GT:DP:SP:ADF:ADR:AD:PL:HP	./.:.:.:.:.:.:.:.	./.:.:.:.:.:.:.:.	./.:.:.:.:.:.:.:.	./.:.:.:.:.:.:.:.
I	7814629	.	T	A	90	.	MQ0F=0;MQ=60;SGB=-0.379885;ICB=1;HOB=0.5;DP=21;DP4=4,2,2,1;AD=0,1;AN=0;AC=0	GT:DP:SP:ADF:ADR:AD:PL:HP	./.:.:.:.:.:.:.:.	./.:.:.:.:.:.:.:.	./.:.:.:.:.:.:.:.	./.:.:.:.:.:.:.:.
I	7814636	.	C	A	90	.	MQ0F=0;MQ=60;SGB=-0.379885;ICB=1;HOB=0.5;DP=21;DP4=4,2,2,1;AD=0,1;AN=0;AC=0	GT:DP:SP:ADF:ADR:AD:PL:HP	./.:.:.:.:.:.:.:.	./.:.:.:.:.:.:.:.	./.:.:.:.:.:.:.:.	./.:.:.:.:.:.:.:.
I	7815154	.	G	A	90	.	MQ0F=0;MQ=60;SGB=-0.379885;ICB=1;HOB=0.5;DP=24;DP4=7,8,4,0;AD=1,1;AN=0;AC=0	GT:DP:SP:ADF:ADR:AD:PL:HP	./.:.:.:.:.:.:.:.	./.:.:.:.:.:.:.:.	./.:.:.:.:.:.:.:.	./.:.:.:.:.:.:.:.
I	7815255	.	A	G	90	.	SGB=-0.379885;MQ0F=0;ICB=1;HOB=0.5;MQ=60;DP=27;DP4=14,5,1,4;AD=1,1;AN=0;AC=0	GT:PL:DP:SP:ADF:ADR:AD:HP	./.:.:.:.:.:.:.:.	./.:.:.:.:.:.:.:.	./.:.:.:.:.:.:.:.	./.:.:.:.:.:.:.:.
I	7815351	.	T	C	90	.	SGB=-0.379885;MQ0F=0;ICB=1;HOB=0.5;MQ=60;DP=25;DP4=16,3,1,1;AD=1,1;AN=0;AC=0	GT:PL:DP:SP:ADF:ADR:AD:HP	./.:.:.:.:.:.:.:.	./.:.:.:.:.:.:.:.	./.:.:.:.:.:.:.:.	./.:.:.:.:.:.:.:.
I	7817091	.	A	C	124	.	SGB=-0.379885;MQ0F=0;MQ=60;ICB=1;HOB=0.5;DP=40;DP4=21,7,4,0;AD=1,1;AN=2;AC=0	GT:PL:DP:SP:ADF:ADR:AD:HP	./.:.:.:.:.:.:.:.	0/0:.:1:0:1,.:0,.:1,.:.	./.:.:.:.:.:.:.:.	./.:.:.:.:.:.:.:.
I	7817362	.	T	C	90	.	SGB=-0.379885;MQ0F=0;MQ=60;ICB=1;HOB=0.5;DP=41;DP4=13,9,7,1;AD=1,1;AN=0;AC=0	GT:PL:DP:SP:ADF:ADR:AD:HP	./.:.:.:.:.:.:.:.	./.:.:.:.:.:.:.:.	./.:.:.:.:.:.:.:.	./.:.:.:.:.:.:.:.
I	7818717	.	C	T	999	.	MQ0F=0;MQ=60;SGB=-0.379885;ICB=1;HOB=0.5;MQSB=1;DP=73;DP4=27,11,7,3;AD=1,1;AN=4;AC=2	GT:DP:SP:ADF:ADR:AD:PL:HP	1/1:1:0:0,1:0,0:0,1:41,3,0:BB	./.:.:.:.:.:.:.:.	0/0:1:0:0,.:0,.:0,.:.:.	./.:.:.:.:.:.:.:.
I	7819409	.	T	C	90	.	MQ0F=0;MQ=60;SGB=-0.379885;ICB=1;HOB=0.5;VDB=0.56;MQSB=1;DP=42;DP4=10,9,11,3;AD=0,1;AN=0;AC=0	GT:DP:SP:ADF:ADR:AD:PL:HP	./.:.:.:.:.:.:.:.	./.:.:.:.:.:.:.:.	./.:.:.:.:.:.:.:.	./.:.:.:.:.:.:.:.
I	7820544	.	G	T	131	.	MQ0F=0;MQ=60;SGB=-0.379885;ICB=1;HOB=0.5;MQSB=1;DP=19;DP4=5,3,1,3;AD=2,1;AN=0;AC=0	GT:DP:SP:ADF:ADR:AD:PL:HP	./.:.:.:.:.:.:.:.	./.:.:.:.:.:.:.:.	./.:.:.:.:.:.:.:.	./.:.:.:.:.:.:.:.
I	7820561	.	A	C	131	.	SGB=-0.379885;MQ0F=0;ICB=1;HOB=0.5;MQ=60;MQSB=1;DP=22;DP4=5,3,2,6;AD=2,1;AN=0;AC=0	GT:PL:DP:SP:ADF:ADR:AD:HP	./.:.:.:.:.:.:.:.	./.:.:.:.:.:.:.:.	./.:.:.:.:.:.:.:.	./.:.:.:.:.:.:.:.
I	7821339	.	C	T	999	.	MQ0F=0;MQ=60;SGB=-0.379885;ICB=1;HOB=0.5;VDB=0.18;DP=60;DP4=46,4,2,4;AD=0,1;AN=0;AC=0	GT:DP:SP:ADF:ADR:AD:PL:HP	./.:.:.:.:.:.:.:.	./.:.:.:.:.:.:.:.	./.:.:.:.:.:.:.:.	./.:.:.:.:.:.:.:.
I	7821510	.	C	A	90	.	MQ0F=0;MQ=60;SGB=-0.379885;ICB=1;HOB=0.5;DP=21;DP4=7,5,3,0;AD=0,1;AN=0;AC=0	GT:DP:SP:ADF:ADR:AD:PL:HP	./.:.:.:.:.:.:.:.	./.:.:.:.:.:.:.:.	./.:.:.:.:.:.:.:.	./.:.:.:.:.:.:.:.
I	7822763	.	T	C	90	.	SGB=-0.379885;MQ0F=0;ICB=1;HOB=0.5;MQ=60;VDB=0.28;MQSB=1;RPB=1;MQB=1;BQB=1;DP=36;DP4=10,3,5,6;AD=0,1;AN=0;AC=0	GT:PL:DP:SP:ADF:ADR:AD:HP	./.:.:.:.:.:.:.:.	./.:.:.:.:.:.:.:.	./.:.:.:.:.:.:.:.	./.:.:.:.:.:.:.:.
I	7823020	.	T	C	105	.	MQ0F=0;MQ=60;SGB=-0.379885;ICB=1;HOB=0.5;VDB=0.02;DP=32;DP4=11,1,13,1;AD=1,1;AN=0;AC=0	GT:DP:SP:ADF:ADR:AD:PL:HP	./.:.:.:.:.:.:.:.	./.:.:.:.:.:.:.:.	./.:.:.:.:.:.:.:.	./.:.:.:.:.:.:.:.
I	7823660	.	T	C	90	.	SGB=-0.379885;MQ0F=0;MQ=60;ICB=1;HOB=0.5;DP=21;DP4=7,5,4,1;AD=1,1;AN=0;AC=0	GT:DP:SP:ADF:ADR:AD:PL:HP	./.:.:.:.:.:.:.:.	./.:.:.:.:.:.:.:.	./.:.:.:.:.:.:.:.	./.:.:.:.:.:.:.:.
I	7823672	.	G	T	90	.	MQ0F=0;MQ=60;SGB=-0.379885;ICB=1;HOB=0.5;DP=18;DP4=7,2,4,1;AD=1,1;AN=0;AC=0	GT:DP:SP:ADF:ADR:AD:PL:HP	./.:.:.:.:.:.:.:.	./.:.:.:.:.:.:.:.	./.:.:.:.:.:.:.:.	./.:.:.:.:.:.:.:.
I	7825327	.	C	T	105	.	MQ0F=0;MQ=60;SGB=-0.379885;ICB=1;HOB=0.5;DP=22;DP4=6,5,3,3;AD=1,1;AN=0;AC=0	GT:DP:SP:ADF:ADR:AD:PL:HP	./.:.:.:.:.:.:.:.	./.:.:.:.:.:.:.:.	./.:.:.:.:.:.:.:.	./.:.:.:.:.:.:.:.
I	7827771	.	T	C	132	.	SGB=-0.379885;MQ0F=0;ICB=1;HOB=0.5;MQ=60;MQSB=1;DP=32;DP4=13,10,5,1;AD=1,1;AN=2;AC=2	GT:PL:DP:SP:ADF:ADR:AD:HP	./.:.:.:.:.:.:.:.	./.:.:.:.:.:.:.:.	./.:.:.:.:.:.:.:.	1/1:41,3,0:1:0:0,1:0,0:0,1:BB
I	7828137	.	A	C	140	.	MQ0F=0;MQ=60;SGB=-0.379885;RPB=1;MQB=1;BQB=1;ICB=1;HOB=0.5;DP=33;DP4=14,5,5,1;AD=1,1;AN=0;AC=0	GT:DP:SP:ADF:ADR:AD:PL:HP	./.:.:.:.:.:.:.:.	./.:.:.:.:.:.:.:.	./.:.:.:.:.:.:.:.	./.:.:.:.:.:.:.:.
I	7828635	.	C	T	103	.	SGB=-0.379885;MQ0F=0;MQ=60;VDB=0.18;MQSB=1;ICB=1;HOB=0.5;DP=30;DP4=7,7,6,2;AD=1,1;AN=0;AC=0	GT:PL:DP:SP:ADF:ADR:AD:HP	./.:.:.:.:.:.:.:.	./.:.:.:.:.:.:.:.	./.:.:.:.:.:.:.:.	./.:.:.:.:.:.:.:.
I	7829574	.	T	A	90	.	MQ0F=0;MQ=60;VDB=0.02;SGB=-0.453602;ICB=1;HOB=0.5;DP=25;DP4=9,6,4,2;AD=0,1;AN=2;AC=2	GT:DP:SP:ADF:ADR:AD:PL:HP	./.:.:.:.:.:.:.:.	./.:.:.:.:.:.:.:.	./.:.:.:.:.:.:.:.	1/1:1:0:0,0:0,1:0,1:41,3,0:BB
I	7830097	.	T	A	105	.	MQ0F=0;MQ=60;SGB=-0.379885;ICB=1;HOB=0.5;DP=23;DP4=9,6,5,1;AD=1,1;AN=0;AC=0	GT:DP:SP:ADF:ADR:AD:PL:HP	./.:.:.:.:.:.:.:.	./.:.:.:.:.:.:.:.	./.:.:.:.:.:.:.:.	./.:.:.:.:.:.:.:.
I	7830224	.	A	G	90	.	MQ0F=0;MQ=60;SGB=-0.379885;ICB=1;HOB=0.5;DP=27;DP4=10,8,4,2;AD=1,1;AN=0;AC=0	GT:DP:SP:ADF:ADR:AD:PL:HP	./.:.:.:.:.:.:.:.	./.:.:.:.:.:.:.:.	./.:.:.:.:.:.:.:.	./.:.:.:.:.:.:.:.
I	7830775	.	T	C	999	.	MQ0F=0;MQ=60;SGB=-0.379885;RPB=1;MQB=1;BQB=1;ICB=1;HOB=0.5;MQSB=1;DP=27;DP4=9,10,1,2;AD=1,1;AN=0;AC=0	GT:DP:SP:ADF:ADR:AD:PL:HP	./.:.:.:.:.:.:.:.	./.:.:.:.:.:.:.:.	./.:.:.:.:.:.:.:.	./.:.:.:.:.:.:.:.
I	7831460	.	C	T	105	.	MQ0F=0;MQ=60;SGB=-0.379885;ICB=1;HOB=0.5;VDB=0.18;DP=30;DP4=18,3,8,0;AD=1,2;AN=2;AC=0	GT:DP:SP:ADF:ADR:AD:PL:HP	./.:.:.:.:.:.:.:.	./.:.:.:.:.:.:.:.	./.:.:.:.:.:.:.:.	0/0:1:0:0,.:0,.:0,.:.:.
I	7831740	.	A	C	112	.	SGB=-0.379885;MQ0F=0;ICB=1;HOB=0.5;MQ=60;MQSB=1;VDB=0.961028;DP=47;DP4=18,7,4,7;AD=1,1;AN=2;AC=2	GT:PL:DP:SP:ADF:ADR:AD:HP	./.:.:.:.:.:.:.:.	./.:.:.:.:.:.:.:.	./.:.:.:.:.:.:.:.	1/1:41,3,0:1:0:0,0:0,1:0,1:BB
I	7832871	.	A	G	90	.	MQ0F=0;MQ=60;SGB=-0.379885;ICB=1;HOB=0.5;DP=31;DP4=11,4,6,1;AD=0,1;AN=2;AC=0	GT:DP:SP:ADF:ADR:AD:PL:HP	./.:.:.:.:.:.:.:.	0/0:1:0:0,.:1,.:1,.:.:.	./.:.:.:.:.:.:.:.	./.:.:.:.:.:.:.:.
I	7833268	.	T	G	90	.	MQ0F=0;MQ=60;SGB=-0.379885;ICB=1;HOB=0.5;DP=22;DP4=8,3,6,2;AD=1,1;AN=0;AC=0	GT:DP:SP:ADF:ADR:AD:PL:HP	./.:.:.:.:.:.:.:.	./.:.:.:.:.:.:.:.	./.:.:.:.:.:.:.:.	./.:.:.:.:.:.:.:.
I	7833563	.	G	A	90	.	MQ0F=0;MQ=60;SGB=-0.379885;ICB=1;HOB=0.5;RPB=1;MQB=1;BQB=1;DP=28;DP4=10,5,6,3;AD=0,1;AN=0;AC=0	GT:DP:SP:ADF:ADR:AD:PL:HP	./.:.:.:.:.:.:.:.	./.:.:.:.:.:.:.:.	./.:.:.:.:.:.:.:.	./.:.:.:.:.:.:.:.
I	7834625	.	C	A	131	.	MQ0F=0;MQ=60;SGB=-0.379885;ICB=1;HOB=0.5;MQSB=1;DP=41;DP4=17,10,4,1;AD=1,1;AN=4;AC=2	GT:DP:SP:ADF:ADR:AD:PL:HP	./.:.:.:.:.:.:.:.	0/0:1:0:1,.:0,.:1,.:.:.	./.:.:.:.:.:.:.:.	1/1:1:0:0,0:0,1:0,1:41,3,0:BB
I	7835253	.	T	A	140	.	MQ0F=0;MQ=60;SGB=-0.379885;ICB=1;HOB=0.5;MQSB=1;DP=41;DP4=21,10,2,1;AD=2,1;AN=2;AC=0	GT:DP:SP:ADF:ADR:AD:PL:HP	./.:.:.:.:.:.:.:.	0/0:1:0:1,.:0,.:1,.:.:.	./.:.:.:.:.:.:.:.	./.:.:.:.:.:.:.:.
I	7835353	.	C	G,T	103	.	MQ0F=0;MQ=60;SGB=-0.379885;ICB=1;HOB=0.5;MQSB=1;DP=25;DP4=10,6,4,1;AD=2,1,1;AN=0;AC=0,0	GT:DP:SP:ADF:ADR:AD:PL:HP	./.:.:.:.:.:.:.:.	./.:.:.:.:.:.:.:.	./.:.:.:.:.:.:.:.	./.:.:.:.:.:.:.:.
I	7835422	.	G	A	112	.	MQ0F=0;MQ=60;SGB=-0.379885;MQSB=1;VDB=0.068574;ICB=1;HOB=0.5;DP=32;DP4=10,9,3,6;AD=1,1;AN=2;AC=0	GT:DP:SP:ADF:ADR:AD:PL:HP	./.:.:.:.:.:.:.:.	0/0:1:0:0,.:1,.:1,.:.:.	./.:.:.:.:.:.:.:.	./.:.:.:.:.:.:.:.
I	7837051	.	T	A	196	.	SGB=-0.379885;MQ0F=0;MQ=60;ICB=1;HOB=0.5;VDB=1.30483e-15;DP=57;DP4=7,12,5,28;AD=0,2;AN=0;AC=0	GT:DP:SP:ADF:ADR:AD:PL:HP	./.:.:.:.:.:.:.:.	./.:.:.:.:.:.:.:.	./.:.:.:.:.:.:.:.	./.:.:.:.:.:.:.:.
I	7837378	.	A	T	140	.	MQ0F=0;MQ=60;SGB=-0.379885;ICB=1;HOB=0.5;VDB=0.88;RPB=1;MQB=1;MQSB=1;BQB=1;DP=57;DP4=19,6,12,1;AD=1,1;AN=0;AC=0	GT:DP:SP:ADF:ADR:AD:PL:HP	./.:.:.:.:.:.:.:.	./.:.:.:.:.:.:.:.	./.:.:.:.:.:.:.:.	./.:.:.:.:.:.:.:.
I	7837807	.	A	C	90	.	MQ0F=0;MQ=60;SGB=-0.379885;ICB=1;HOB=0.5;DP=26;DP4=7,8,3,2;AD=1,1;AN=2;AC=0	GT:DP:SP:ADF:ADR:AD:PL:HP	./.:.:.:.:.:.:.:.	./.:.:.:.:.:.:.:.	0/0:1:0:0,.:1,.:1,.:.:.	./.:.:.:.:.:.:.:.
I	7838216	.	A	T	140	.	MQ0F=0;MQ=60;SGB=-0.379885;ICB=1;HOB=0.5;DP=38;DP4=14,10,2,4;AD=0,1;AN=0;AC=0	GT:DP:SP:ADF:ADR:AD:PL:HP	./.:.:.:.:.:.:.:.	./.:.:.:.:.:.:.:.	./.:.:.:.:.:.:.:.	./.:.:.:.:.:.:.:.
I	7838817	.	C	T	137	.	MQ0F=0;MQ=60;MQSB=1;SGB=-0.379885;ICB=1;HOB=0.5;DP=40;DP4=14,8,6,3;AD=1,1;AN=2;AC=2	GT:DP:SP:ADF:ADR:AD:PL:HP	1/1:1:0:0,1:0,0:0,1:41,3,0:.	./.:.:.:.:.:.:.:.	./.:.:.:.:.:.:.:.	./.:.:.:.:.:.:.:.
I	7840136	.	T	A	71	.	MQ0F=0;MQ=60;SGB=-0.379885;ICB=1;HOB=0.5;DP=18;DP4=2,8,3,4;AD=1,1;AN=0;AC=0	GT:DP:SP:ADF:ADR:AD:PL:HP	./.:.:.:.:.:.:.:.	./.:.:.:.:.:.:.:.	./.:.:.:.:.:.:.:.	./.:.:.:.:.:.:.:.
I	7840879	.	T	A	105	.	MQ0F=0;MQ=60;SGB=-0.379885;ICB=1;HOB=0.5;DP=11;DP4=1,5,1,2;AD=1,1;AN=2;AC=0	GT:DP:SP:ADF:ADR:AD:PL:HP	./.:.:.:.:.:.:.:.	0/0:1:0:0,.:1,.:1,.:.:.	./.:.:.:.:.:.:.:.	./.:.:.:.:.:.:.:.
I	7840947	.	T	A	90	.	MQ0F=0;MQ=60;SGB=-0.379885;ICB=1;HOB=0.5;DP=13;DP4=7,0,3,0;AD=0,1;AN=0;AC=0	GT:DP:SP:ADF:ADR:AD:PL:HP	./.:.:.:.:.:.:.:.	./.:.:.:.:.:.:.:.	./.:.:.:.:.:.:.:.	./.:.:.:.:.:.:.:.
I	7841503	.	T	C	90	.	MQ0F=0;MQ=60;SGB=-0.379885;ICB=1;HOB=0.5;DP=16;DP4=8,1,1,1;AD=1,1;AN=0;AC=0	GT:DP:SP:ADF:ADR:AD:PL:HP	./.:.:.:.:.:.:.:.	./.:.:.:.:.:.:.:.	./.:.:.:.:.:.:.:.	./.:.:.:.:.:.:.:.
I	7841504	.	T	C	90	.	MQ0F=0;MQ=60;SGB=-0.379885;ICB=1;HOB=0.5;DP=16;DP4=8,1,1,1;AD=1,1;AN=0;AC=0	GT:DP:SP:ADF:ADR:AD:PL:HP	./.:.:.:.:.:.:.:.	./.:.:.:.:.:.:.:.	./.:.:.:.:.:.:.:.	./.:.:.:.:.:.:.:.
I	7847627	.	A	G	90	.	MQ0F=0;MQ=60;SGB=-0.379885;ICB=1;HOB=0.5;DP=30;DP4=11,7,3,4;AD=1,1;AN=0;AC=0	GT:DP:SP:ADF:ADR:AD:PL:HP	./.:.:.:.:.:.:.:.	./.:.:.:.:.:.:.:.	./.:.:.:.:.:.:.:.	./.:.:.:.:.:.:.:.
I	7848828	.	A	G	999	.	MQ0F=0;MQ=60;SGB=-0.379885;ICB=1;HOB=0.5;VDB=0.02;RPB=1;MQB=1;BQB=1;DP=61;DP4=25,7,6,5;AD=3,1;AN=0;AC=0	GT:DP:SP:ADF:ADR:AD:PL:HP	./.:.:.:.:.:.:.:.	./.:.:.:.:.:.:.:.	./.:.:.:.:.:.:.:.	./.:.:.:.:.:.:.:.
I	7849034	.	C	T	112	.	SGB=-0.379885;MQ0F=0;ICB=1;HOB=0.5;MQ=60;RPB=1;MQB=1;MQSB=1;BQB=1;DP=37;DP4=11,11,5,2;AD=1,1;AN=0;AC=0	GT:PL:DP:SP:ADF:ADR:AD:HP	./.:.:.:.:.:.:.:.	./.:.:.:.:.:.:.:.	./.:.:.:.:.:.:.:.	./.:.:.:.:.:.:.:.
I	7849495	.	C	.	90	.	MQ0F=0;MQ=.;SGB=-0.379885;DP=23;DP4=8,2,4,0;AD=0;AN=0	GT:DP:SP:ADF:ADR:AD	./.:.:.:.:.:.	./.:.:.:.:.:.	./.:.:.:.:.:.	./.:.:.:.:.:.
I	7850366	.	A	C	71	.	MQ0F=0;MQ=60;SGB=-0.379885;ICB=1;HOB=0.5;DP=16;DP4=10,1,3,2;AD=1,1;AN=0;AC=0	GT:DP:SP:ADF:ADR:AD:PL:HP	./.:.:.:.:.:.:.:.	./.:.:.:.:.:.:.:.	./.:.:.:.:.:.:.:.	./.:.:.:.:.:.:.:.
I	7850785	.	C	A	90	.	VDB=0.44;SGB=-0.453602;MQ0F=0;MQ=60;ICB=1;HOB=0.5;RPB=1;MQB=1;MQSB=1;BQB=1;DP=36;DP4=2,13,8,6;AD=0,1;AN=2;AC=2	GT:PL:DP:SP:ADF:ADR:AD:HP	./.:.:.:.:.:.:.:.	./.:.:.:.:.:.:.:.	./.:.:.:.:.:.:.:.	1/1:41,3,0:1:0:0,0:0,1:0,1:BB
I	7851576	.	T	G	90	.	SGB=-0.379885;MQ0F=0;ICB=1;HOB=0.5;MQ=60;RPB=1;MQB=1;BQB=1;DP=21;DP4=8,2,7,1;AD=0,1;AN=2;AC=2	GT:PL:DP:SP:ADF:ADR:AD:HP	./.:.:.:.:.:.:.:.	./.:.:.:.:.:.:.:.	1/1:41,3,0:1:0:0,1:0,0:0,1:BB	./.:.:.:.:.:.:.:.
I	7853578	.	C	T,A	90	.	MQ0F=0;MQ=60;SGB=-0.379885;ICB=1;HOB=0.5;DP=32;DP4=11,5,3,6;AD=0,1,1;AN=0;AC=0,0	GT:DP:SP:ADF:ADR:AD:PL:HP	./.:.:.:.:.:.:.:.	./.:.:.:.:.:.:.:.	./.:.:.:.:.:.:.:.	./.:.:.:.:.:.:.:.
I	7854421	.	C	T	112	.	MQ0F=0;MQ=60;SGB=-0.379885;ICB=1;HOB=0.5;MQSB=1;DP=31;DP4=15,9,1,3;AD=1,1;AN=2;AC=0	GT:DP:SP:ADF:ADR:AD:PL:HP	./.:.:.:.:.:.:.:.	0/0:1:0:0,.:1,.:1,.:.:.	./.:.:.:.:.:.:.:.	./.:.:.:.:.:.:.:.
I	7854791	.	C	T	140	.	SGB=-0.379885;MQ0F=0;ICB=1;HOB=0.5;MQ=60;DP=28;DP4=12,3,4,1;AD=0,1;AN=0;AC=0	GT:PL:DP:SP:ADF:ADR:AD:HP	./.:.:.:.:.:.:.:.	./.:.:.:.:.:.:.:.	./.:.:.:.:.:.:.:.	./.:.:.:.:.:.:.:.
I	7855329	.	C	T	97	.	SGB=-0.379885;MQ0F=0;ICB=1;HOB=0.5;MQ=60;DP=42;DP4=20,3,8,5;AD=1,1;AN=2;AC=2	GT:PL:DP:SP:ADF:ADR:AD:HP	1/1:37,3,0:1:0:0,1:0,0:0,1:BB	./.:.:.:.:.:.:.:.	./.:.:.:.:.:.:.:.	./.:.:.:.:.:.:.:.
I	7855868	.	C	G	105	.	MQ0F=0;MQ=60;VDB=0.02;SGB=-0.453602;RPB=1;MQB=1;MQSB=1;BQB=1;ICB=1;HOB=0.5;DP=24;DP4=8,4,5,2;AD=1,1;AN=0;AC=0	GT:DP:SP:ADF:ADR:AD:PL:HP	./.:.:.:.:.:.:.:.	./.:.:.:.:.:.:.:.	./.:.:.:.:.:.:.:.	./.:.:.:.:.:.:.:.
I	7856822	.	T	G	105	.	MQ0F=0;MQ=60;SGB=-0.379885;ICB=1;HOB=0.5;DP=35;DP4=16,2,10,1;AD=0,1;AN=2;AC=2	GT:DP:SP:ADF:ADR:AD:PL:HP	./.:.:.:.:.:.:.:.	./.:.:.:.:.:.:.:.	./.:.:.:.:.:.:.:.	1/1:1:0:0,1:0,0:0,1:41,3,0:BB
I	7857200	.	T	C	124	.	MQ0F=0;MQ=60;SGB=-0.379885;ICB=1;HOB=0.5;VDB=0.52;MQSB=1;DP=37;DP4=9,9,5,10;AD=0,1;AN=0;AC=0	GT:DP:SP:ADF:ADR:AD:PL:HP	./.:.:.:.:.:.:.:.	./.:.:.:.:.:.:.:.	./.:.:.:.:.:.:.:.	./.:.:.:.:.:.:.:.
I	7859209	.	C	T	90	.	SGB=-0.379885;MQ0F=0;ICB=1;HOB=0.5;MQ=60;VDB=0.32;DP=28;DP4=4,6,9,2;AD=0,1;AN=0;AC=0	GT:PL:DP:SP:ADF:ADR:AD:HP	./.:.:.:.:.:.:.:.	./.:.:.:.:.:.:.:.	./.:.:.:.:.:.:.:.	./.:.:.:.:.:.:.:.
I	7860250	.	G	A	124	.	MQ0F=0;MQ=60;SGB=-0.379885;ICB=1;HOB=0.5;DP=27;DP4=6,13,2,3;AD=1,1;AN=0;AC=0	GT:DP:SP:ADF:ADR:AD:PL:HP	./.:.:.:.:.:.:.:.	./.:.:.:.:.:.:.:.	./.:.:.:.:.:.:.:.	./.:.:.:.:.:.:.:.
I	7861028	.	G	A	120	.	MQ0F=0;MQ=.;SGB=-0.379885;ICB=1;HOB=0.5;DP=36;DP4=13,6,6,4;AD=0,1;AN=0;AC=0	GT:DP:SP:ADF:ADR:AD:PL:HP	./.:.:.:.:.:.:.:.	./.:.:.:.:.:.:.:.	./.:.:.:.:.:.:.:.	./.:.:.:.:.:.:.:.
I	7861190	.	A	G	105	.	VDB=0.38;SGB=-0.453602;MQSB=1;MQ0F=0;MQ=60;ICB=1;HOB=0.5;DP=34;DP4=9,12,6,4;AD=0,1;AN=0;AC=0	GT:PL:DP:SP:ADF:ADR:AD:HP	./.:.:.:.:.:.:.:.	./.:.:.:.:.:.:.:.	./.:.:.:.:.:.:.:.	./.:.:.:.:.:.:.:.
I	7862578	.	A	T	999	.	MQ0F=0;MQ=60;SGB=-0.379885;ICB=1;HOB=0.5;VDB=0.02;MQSB=1;RPB=1;MQB=1;BQB=1;DP=39;DP4=4,21,4,6;AD=1,1;AN=0;AC=0	GT:DP:SP:ADF:ADR:AD:PL:HP	./.:.:.:.:.:.:.:.	./.:.:.:.:.:.:.:.	./.:.:.:.:.:.:.:.	./.:.:.:.:.:.:.:.
I	7862607	.	G	T,A	999	.	MQ0F=0;MQ=60;SGB=-0.379885;RPB=1;MQB=1;BQB=1;ICB=1;HOB=0.5;VDB=0.02;DP=108;DP4=24,19,4,49;AD=0,1,1;AN=0;AC=0,0	GT:DP:SP:ADF:ADR:AD:PL:HP	./.:.:.:.:.:.:.:.	./.:.:.:.:.:.:.:.	./.:.:.:.:.:.:.:.	./.:.:.:.:.:.:.:.
I	7862818	.	G	T	999	.	MQ0F=0;MQ=60;SGB=-0.379885;ICB=1;HOB=0.5;MQSB=1;DP=44;DP4=13,10,2,6;AD=0,1;AN=2;AC=0	GT:DP:SP:ADF:ADR:AD:PL:HP	0/0:1:0:0,.:1,.:1,.:.:.	./.:.:.:.:.:.:.:.	./.:.:.:.:.:.:.:.	./.:.:.:.:.:.:.:.
I	7863399	.	T	A	120	.	SGB=-0.379885;MQ0F=0;ICB=1;HOB=0.5;MQ=60;VDB=0.94;MQSB=1;DP=37;DP4=12,2,14,4;AD=0,1;AN=4;AC=4	GT:PL:DP:SP:ADF:ADR:AD:HP	1/1:41,3,0:1:0:0,1:0,0:0,1:BB	./.:.:.:.:.:.:.:.	1/1:66,6,0:2:0:0,2:0,0:0,2:.	./.:.:.:.:.:.:.:.
I	7863670	.	G	A	999	.	MQ0F=0;MQ=60;SGB=-0.379885;ICB=1;HOB=0.5;VDB=0.02;DP=30;DP4=18,0,4,4;AD=1,1;AN=2;AC=2	GT:DP:SP:ADF:ADR:AD:PL:HP	./.:.:.:.:.:.:.:.	./.:.:.:.:.:.:.:.	1/1:2:0:0,0:0,2:0,2:71,6,0:.	./.:.:.:.:.:.:.:.
I	7864658	.	T	C	112	.	MQSB=1;MQ0F=0;MQ=60;SGB=-0.379885;ICB=1;HOB=0.5;VDB=0.36;RPB=1;MQB=1;BQB=1;DP=38;DP4=12,7,6,4;AD=1,1;AN=0;AC=0	GT:DP:SP:ADF:ADR:AD:PL:HP	./.:.:.:.:.:.:.:.	./.:.:.:.:.:.:.:.	./.:.:.:.:.:.:.:.	./.:.:.:.:.:.:.:.
I	7864960	.	C	A	71	.	MQ0F=0;MQ=60;SGB=-0.379885;ICB=1;HOB=0.5;DP=19;DP4=3,6,5,3;AD=0,1;AN=2;AC=0	GT:DP:SP:ADF:ADR:AD:PL:HP	./.:.:.:.:.:.:.:.	0/0:1:0:0,.:1,.:1,.:.:.	./.:.:.:.:.:.:.:.	./.:.:.:.:.:.:.:.
I	7865150	.	A	G	90	.	MQ0F=0;MQ=60;SGB=-0.379885;ICB=1;HOB=0.5;DP=21;DP4=6,2,3,4;AD=0,1;AN=0;AC=0	GT:DP:SP:ADF:ADR:AD:PL:HP	./.:.:.:.:.:.:.:.	./.:.:.:.:.:.:.:.	./.:.:.:.:.:.:.:.	./.:.:.:.:.:.:.:.
I	7865168	.	G	T	90	.	MQ0F=0;MQ=60;SGB=-0.379885;ICB=1;HOB=0.5;DP=21;DP4=6,2,2,3;AD=0,1;AN=0;AC=0	GT:DP:SP:ADF:ADR:AD:PL:HP	./.:.:.:.:.:.:.:.	./.:.:.:.:.:.:.:.	./.:.:.:.:.:.:.:.	./.:.:.:.:.:.:.:.
I	7865170	.	A	G	90	.	MQ0F=0;MQ=60;SGB=-0.379885;ICB=1;HOB=0.5;DP=21;DP4=6,2,2,3;AD=0,1;AN=0;AC=0	GT:DP:SP:ADF:ADR:AD:PL:HP	./.:.:.:.:.:.:.:.	./.:.:.:.:.:.:.:.	./.:.:.:.:.:.:.:.	./.:.:.:.:.:.:.:.
I	7865610	.	T	A	198	.	MQ0F=0;MQ=60;SGB=-0.379885;ICB=1;HOB=0.5;VDB=1.20914e-17;DP=46;DP4=5,4,32,1;AD=0,30;AN=0;AC=0	GT:DP:SP:ADF:ADR:AD:PL:HP	./.:.:.:.:.:.:.:.	./.:.:.:.:.:.:.:.	./.:.:.:.:.:.:.:.	./.:.:.:.:.:.:.:.
I	7867258	.	C	T	999	.	SGB=-0.379885;MQ0F=0;ICB=1;HOB=0.5;MQ=60;RPB=1;MQB=1;BQB=1;MQSB=1;VDB=0.318564;DP=76;DP4=23,28,11,3;AD=1,1;AN=0;AC=0	GT:PL:DP:SP:ADF:ADR:AD:HP	./.:.:.:.:.:.:.:.	./.:.:.:.:.:.:.:.	./.:.:.:.:.:.:.:.	./.:.:.:.:.:.:.:.
I	7868414	.	G	T,A	999	.	VDB=0.38486;SGB=-0.556411;RPB=1;MQB=1;MQSB=1;BQB=1;MQ0F=0;ICB=1;HOB=0.5;MQ=55;DP=436;DP4=153,87,27,18;AD=1,1,1;AN=2;AC=1,0	GT:PL:DP:SP:ADF:ADR:AD:HP	./.:.:.:.:.:.:.:.	0/1:35,0,18,.,.,.:2:0:0,1,.:1,0,.:1,1,.:AB	./.:.:.:.:.:.:.:.	./.:.:.:.:.:.:.:.
I	7870935	.	C	A,T	105	.	MQ0F=0;MQ=60;SGB=-0.379885;ICB=1;HOB=0.5;DP=33;DP4=12,8,7,2;AD=1,1,1;AN=0;AC=0,0	GT:DP:SP:ADF:ADR:AD:PL:HP	./.:.:.:.:.:.:.:.	./.:.:.:.:.:.:.:.	./.:.:.:.:.:.:.:.	./.:.:.:.:.:.:.:.
I	7872752	.	A	G	90	.	MQ0F=0;MQ=60;SGB=-0.379885;ICB=1;HOB=0.5;DP=15;DP4=2,5,1,5;AD=0,1;AN=2;AC=0	GT:DP:SP:ADF:ADR:AD:PL:HP	0/0:1:0:1,.:0,.:1,.:.:.	./.:.:.:.:.:.:.:.	./.:.:.:.:.:.:.:.	./.:.:.:.:.:.:.:.
I	7873051	.	A	G	204	.	MQ0F=0;MQ=60;SGB=-0.379885;ICB=1;HOB=0.5;VDB=7.12062e-27;DP=60;DP4=12,1,1,43;AD=0,42;AN=0;AC=0	GT:DP:SP:ADF:ADR:AD:PL:HP	./.:.:.:.:.:.:.:.	./.:.:.:.:.:.:.:.	./.:.:.:.:.:.:.:.	./.:.:.:.:.:.:.:.
I	7875187	.	C	T	105	.	SGB=-0.379885;MQ0F=0;ICB=1;HOB=0.5;MQ=60;DP=26;DP4=12,1,6,2;AD=0,1;AN=0;AC=0	GT:PL:DP:SP:ADF:ADR:AD:HP	./.:.:.:.:.:.:.:.	./.:.:.:.:.:.:.:.	./.:.:.:.:.:.:.:.	./.:.:.:.:.:.:.:.
I	7875541	.	C	A	999	.	MQ0F=0;MQ=60;SGB=-0.379885;ICB=1;HOB=0.5;MQSB=1;VDB=0.76;DP=47;DP4=21,5,10,2;AD=1,1;AN=2;AC=2	GT:DP:SP:ADF:ADR:AD:PL:HP	1/1:1:0:0,1:0,0:0,1:41,3,0:BB	./.:.:.:.:.:.:.:.	./.:.:.:.:.:.:.:.	./.:.:.:.:.:.:.:.
I	7880646	.	C	T	140	.	MQ0F=0;MQ=60;SGB=-0.379885;ICB=1;HOB=0.5;MQSB=1;VDB=0.02;DP=25;DP4=6,5,4,7;AD=1,2;AN=0;AC=0	GT:DP:SP:ADF:ADR:AD:PL:HP	./.:.:.:.:.:.:.:.	./.:.:.:.:.:.:.:.	./.:.:.:.:.:.:.:.	./.:.:.:.:.:.:.:.
I	7882620	.	C	T	90	.	MQ0F=0;MQ=60;SGB=-0.379885;ICB=1;HOB=0.5;DP=25;DP4=10,6,2,3;AD=1,1;AN=0;AC=0	GT:DP:SP:ADF:ADR:AD:PL:HP	./.:.:.:.:.:.:.:.	./.:.:.:.:.:.:.:.	./.:.:.:.:.:.:.:.	./.:.:.:.:.:.:.:.
I	7883087	.	A	G	90	.	MQ0F=0;MQ=60;SGB=-0.379885;ICB=1;HOB=0.5;DP=13;DP4=4,2,3,1;AD=0,1;AN=0;AC=0	GT:DP:SP:ADF:ADR:AD:PL:HP	./.:.:.:.:.:.:.:.	./.:.:.:.:.:.:.:.	./.:.:.:.:.:.:.:.	./.:.:.:.:.:.:.:.
I	7883582	.	G	T	90	.	MQ0F=0;MQ=60;SGB=-0.379885;ICB=1;HOB=0.5;DP=34;DP4=16,7,4,0;AD=1,1;AN=2;AC=0	GT:DP:SP:ADF:ADR:AD:PL:HP	0/0:1:0:1,.:0,.:1,.:.:.	./.:.:.:.:.:.:.:.	./.:.:.:.:.:.:.:.	./.:.:.:.:.:.:.:.
I	7883703	.	G	A	112	.	SGB=-0.379885;MQ0F=0;MQ=60;ICB=1;HOB=0.5;MQSB=1;DP=44;DP4=11,15,8,0;AD=1,1;AN=2;AC=0	GT:PL:DP:SP:ADF:ADR:AD:HP	0/0:.:1:0:0,.:1,.:1,.:.	./.:.:.:.:.:.:.:.	./.:.:.:.:.:.:.:.	./.:.:.:.:.:.:.:.
I	7883775	.	T	C	131	.	SGB=-0.379885;MQ0F=0;ICB=1;HOB=0.5;MQ=60;MQSB=1;DP=32;DP4=9,8,4,5;AD=0,1;AN=0;AC=0	GT:PL:DP:SP:ADF:ADR:AD:HP	./.:.:.:.:.:.:.:.	./.:.:.:.:.:.:.:.	./.:.:.:.:.:.:.:.	./.:.:.:.:.:.:.:.
I	7884416	.	T	G	90	.	MQ0F=0;MQ=60;SGB=-0.379885;ICB=1;HOB=0.5;DP=25;DP4=10,6,0,3;AD=1,1;AN=0;AC=0	GT:DP:SP:ADF:ADR:AD:PL:HP	./.:.:.:.:.:.:.:.	./.:.:.:.:.:.:.:.	./.:.:.:.:.:.:.:.	./.:.:.:.:.:.:.:.
I	7885858	.	G	A	131	.	MQ0F=0;MQ=60;SGB=-0.379885;ICB=1;HOB=0.5;VDB=0.0058656;MQSB=1;DP=28;DP4=3,10,8,5;AD=0,1;AN=0;AC=0	GT:DP:SP:ADF:ADR:AD:PL:HP	./.:.:.:.:.:.:.:.	./.:.:.:.:.:.:.:.	./.:.:.:.:.:.:.:.	./.:.:.:.:.:.:.:.
I	7886023	.	C	T	105	.	MQ0F=0;MQ=60;SGB=-0.379885;ICB=1;HOB=0.5;DP=36;DP4=16,3,4,3;AD=1,1;AN=0;AC=0	GT:DP:SP:ADF:ADR:AD:PL:HP	./.:.:.:.:.:.:.:.	./.:.:.:.:.:.:.:.	./.:.:.:.:.:.:.:.	./.:.:.:.:.:.:.:.
I	7887894	.	T	C	110	.	MQ0F=0;MQ=60;SGB=-0.379885;RPB=1;MQB=1;BQB=1;ICB=1;HOB=0.5;VDB=0.0058656;DP=34;DP4=14,1,12,1;AD=0,4;AN=0;AC=0	GT:DP:SP:ADF:ADR:AD:PL:HP	./.:.:.:.:.:.:.:.	./.:.:.:.:.:.:.:.	./.:.:.:.:.:.:.:.	./.:.:.:.:.:.:.:.
I	7889828	.	G	A	90	.	MQ0F=0;MQ=60;SGB=-0.379885;ICB=1;HOB=0.5;DP=26;DP4=9,8,2,1;AD=0,1;AN=2;AC=0	GT:DP:SP:ADF:ADR:AD:PL:HP	./.:.:.:.:.:.:.:.	0/0:1:0:1,.:0,.:1,.:.:.	./.:.:.:.:.:.:.:.	./.:.:.:.:.:.:.:.
I	7890817	.	A	G	999	.	SGB=-0.379885;MQ0F=0;ICB=1;HOB=0.5;MQ=60;MQSB=1;DP=44;DP4=15,12,3,2;AD=1,1;AN=0;AC=0	GT:PL:DP:SP:ADF:ADR:AD:HP	./.:.:.:.:.:.:.:.	./.:.:.:.:.:.:.:.	./.:.:.:.:.:.:.:.	./.:.:.:.:.:.:.:.
I	7892992	.	G	A	105	.	MQ0F=0;MQ=60;SGB=-0.379885;ICB=1;HOB=0.5;DP=26;DP4=12,7,2,2;AD=0,1;AN=0;AC=0	GT:DP:SP:ADF:ADR:AD:PL:HP	./.:.:.:.:.:.:.:.	./.:.:.:.:.:.:.:.	./.:.:.:.:.:.:.:.	./.:.:.:.:.:.:.:.
I	7893266	.	T	C	108	.	SGB=-0.379885;MQ0F=0;ICB=1;HOB=0.5;MQ=60;MQSB=1;DP=26;DP4=8,9,3,4;AD=0,1;AN=0;AC=0	GT:PL:DP:SP:ADF:ADR:AD:HP	./.:.:.:.:.:.:.:.	./.:.:.:.:.:.:.:.	./.:.:.:.:.:.:.:.	./.:.:.:.:.:.:.:.
I	7895919	.	C	T	105	.	MQ0F=0;MQ=60;SGB=-0.379885;ICB=1;HOB=0.5;DP=20;DP4=11,1,4,1;AD=0,1;AN=2;AC=2	GT:DP:SP:ADF:ADR:AD:PL:HP	./.:.:.:.:.:.:.:.	./.:.:.:.:.:.:.:.	./.:.:.:.:.:.:.:.	1/1:1:0:0,1:0,0:0,1:60,3,0:.
I	7897015	.	G	A	999	.	MQ0F=0;MQ=60;MQSB=1;SGB=-0.379885;ICB=1;HOB=0.5;DP=51;DP4=41,4,3,2;AD=1,1;AN=0;AC=0	GT:DP:SP:ADF:ADR:AD:PL:HP	./.:.:.:.:.:.:.:.	./.:.:.:.:.:.:.:.	./.:.:.:.:.:.:.:.	./.:.:.:.:.:.:.:.
I	7898104	.	A	G	90	.	MQ0F=0;MQ=60;VDB=0.02;SGB=-0.453602;RPB=1;MQB=1;MQSB=1;BQB=1;ICB=1;HOB=0.5;DP=19;DP4=9,2,2,3;AD=1,1;AN=0;AC=0	GT:DP:SP:ADF:ADR:AD:PL:HP	./.:.:.:.:.:.:.:.	./.:.:.:.:.:.:.:.	./.:.:.:.:.:.:.:.	./.:.:.:.:.:.:.:.
I	7898327	.	T	G	105	.	MQ0F=0;MQ=60;SGB=-0.379885;VDB=0.76;ICB=1;HOB=0.5;DP=47;DP4=8,18,9,1;AD=1,1;AN=0;AC=0	GT:DP:SP:ADF:ADR:AD:PL:HP	./.:.:.:.:.:.:.:.	./.:.:.:.:.:.:.:.	./.:.:.:.:.:.:.:.	./.:.:.:.:.:.:.:.
I	7898442	.	G	A	140	.	MQ0F=0;MQ=60;SGB=-0.379885;ICB=1;HOB=0.5;MQSB=1;DP=31;DP4=12,6,3,6;AD=1,1;AN=4;AC=2	GT:DP:SP:ADF:ADR:AD:PL:HP	./.:.:.:.:.:.:.:.	0/0:1:0:1,.:0,.:1,.:.:.	./.:.:.:.:.:.:.:.	1/1:1:0:0,1:0,0:0,1:41,3,0:BB
I	7899299	.	T	G	90	.	MQ0F=0;MQ=60;SGB=-0.379885;ICB=1;HOB=0.5;DP=15;DP4=7,4,1,1;AD=1,1;AN=0;AC=0	GT:DP:SP:ADF:ADR:AD:PL:HP	./.:.:.:.:.:.:.:.	./.:.:.:.:.:.:.:.	./.:.:.:.:.:.:.:.	./.:.:.:.:.:.:.:.
I	7901324	.	A	G	140	.	MQ0F=0;MQ=60;SGB=-0.379885;ICB=1;HOB=0.5;RPB=1;MQB=1;BQB=1;VDB=0.02;DP=35;DP4=9,4,13,0;AD=1,1;AN=0;AC=0	GT:DP:SP:ADF:ADR:AD:PL:HP	./.:.:.:.:.:.:.:.	./.:.:.:.:.:.:.:.	./.:.:.:.:.:.:.:.	./.:.:.:.:.:.:.:.
I	7901372	.	G	C	90	.	MQ0F=0;MQ=60;SGB=-0.379885;ICB=1;HOB=0.5;RPB=1;MQB=1;BQB=1;VDB=0.02;MQSB=1;DP=41;DP4=8,13,11,2;AD=1,1;AN=0;AC=0	GT:DP:SP:ADF:ADR:AD:PL:HP	./.:.:.:.:.:.:.:.	./.:.:.:.:.:.:.:.	./.:.:.:.:.:.:.:.	./.:.:.:.:.:.:.:.
I	7901436	.	C	G	96	.	MQ0F=0;MQ=60;SGB=-0.379885;ICB=1;HOB=0.5;VDB=0.02;MQSB=1;DP=23;DP4=7,3,3,8;AD=1,1;AN=0;AC=0	GT:DP:SP:ADF:ADR:AD:PL:HP	./.:.:.:.:.:.:.:.	./.:.:.:.:.:.:.:.	./.:.:.:.:.:.:.:.	./.:.:.:.:.:.:.:.
I	7902660	.	T	C,A	90	.	MQ0F=0;MQ=60;SGB=-0.379885;RPB=1;MQB=1;BQB=1;ICB=1;HOB=0.5;VDB=0.44;DP=51;DP4=14,4,17,5;AD=0,1,1;AN=4;AC=0,2	GT:DP:SP:ADF:ADR:AD:PL:HP	./.:.:.:.:.:.:.:.	0/0:1:0:1,.,.:0,.,.:1,.,.:.:.	./.:.:.:.:.:.:.:.	2/2:1:0:0,.,1:0,.,0:0,.,1:41,.,.,3,.,0:BB
I	7905672	.	G	C	140	.	MQ0F=0;MQ=60;SGB=-0.379885;ICB=1;HOB=0.5;VDB=0.28;MQSB=1;DP=40;DP4=13,5,9,4;AD=1,2;AN=2;AC=0	GT:DP:SP:ADF:ADR:AD:PL:HP	./.:.:.:.:.:.:.:.	0/0:1:0:0,.:1,.:1,.:.:.	./.:.:.:.:.:.:.:.	./.:.:.:.:.:.:.:.
I	7906653	.	G	A	127	.	MQ0F=0;MQ=60;SGB=-0.379885;ICB=1;HOB=0.5;VDB=0.02;MQSB=1;DP=33;DP4=9,11,6,2;AD=1,1;AN=0;AC=0	GT:DP:SP:ADF:ADR:AD:PL:HP	./.:.:.:.:.:.:.:.	./.:.:.:.:.:.:.:.	./.:.:.:.:.:.:.:.	./.:.:.:.:.:.:.:.
I	7908195	.	A	T	140	.	MQ0F=0;MQ=60;VDB=0.0221621;SGB=-0.511536;ICB=1;HOB=0.5;DP=45;DP4=12,6,6,5;AD=1,1;AN=2;AC=0	GT:DP:SP:ADF:ADR:AD:PL:HP	0/0:1:0:0,.:0,.:0,.:.:.	./.:.:.:.:.:.:.:.	./.:.:.:.:.:.:.:.	./.:.:.:.:.:.:.:.
I	7909071	.	C	T	105	.	SGB=-0.379885;MQ0F=0;ICB=1;HOB=0.5;MQ=60;DP=26;DP4=6,10,3,5;AD=0,1;AN=0;AC=0	GT:PL:DP:SP:ADF:ADR:AD:HP	./.:.:.:.:.:.:.:.	./.:.:.:.:.:.:.:.	./.:.:.:.:.:.:.:.	./.:.:.:.:.:.:.:.
I	7909687	.	G	T	140	.	MQ0F=0;MQ=60;SGB=-0.379885;ICB=1;HOB=0.5;RPB=1;MQB=1;BQB=1;DP=22;DP4=8,4,3,0;AD=1,1;AN=0;AC=0	GT:DP:SP:ADF:ADR:AD:PL:HP	./.:.:.:.:.:.:.:.	./.:.:.:.:.:.:.:.	./.:.:.:.:.:.:.:.	./.:.:.:.:.:.:.:.
I	7911686	.	C	A	999	.	SGB=-0.379885;MQ0F=0;ICB=1;HOB=0.5;MQ=60;VDB=0.02;DP=51;DP4=22,8,10,4;AD=1,1;AN=0;AC=0	GT:PL:DP:SP:ADF:ADR:AD:HP	./.:.:.:.:.:.:.:.	./.:.:.:.:.:.:.:.	./.:.:.:.:.:.:.:.	./.:.:.:.:.:.:.:.
I	7911687	.	T	A	999	.	SGB=-0.379885;MQ0F=0;ICB=1;HOB=0.5;MQ=60;VDB=0.02;DP=51;DP4=22,7,10,4;AD=1,1;AN=0;AC=0	GT:PL:DP:SP:ADF:ADR:AD:HP	./.:.:.:.:.:.:.:.	./.:.:.:.:.:.:.:.	./.:.:.:.:.:.:.:.	./.:.:.:.:.:.:.:.
I	7912362	.	C	T	124	.	MQ0F=0;MQ=60;SGB=-0.379885;ICB=1;HOB=0.5;DP=31;DP4=6,11,3,6;AD=0,1;AN=2;AC=0	GT:DP:SP:ADF:ADR:AD:PL:HP	./.:.:.:.:.:.:.:.	0/0:1:0:1,.:0,.:1,.:.:.	./.:.:.:.:.:.:.:.	./.:.:.:.:.:.:.:.
I	7912393	.	A	G	124	.	MQ0F=0;MQ=60;SGB=-0.379885;ICB=1;HOB=0.5;DP=30;DP4=5,9,5,6;AD=0,1;AN=2;AC=0	GT:DP:SP:ADF:ADR:AD:PL:HP	./.:.:.:.:.:.:.:.	0/0:1:0:1,.:0,.:1,.:.:.	./.:.:.:.:.:.:.:.	./.:.:.:.:.:.:.:.
I	7912406	.	T	C	124	.	MQ0F=0;MQ=60;SGB=-0.379885;ICB=1;HOB=0.5;DP=34;DP4=5,9,6,6;AD=0,1;AN=2;AC=0	GT:DP:SP:ADF:ADR:AD:PL:HP	./.:.:.:.:.:.:.:.	0/0:1:0:1,.:0,.:1,.:.:.	./.:.:.:.:.:.:.:.	./.:.:.:.:.:.:.:.
I	7912837	.	C	T	90	.	SGB=-0.379885;MQ0F=0;ICB=1;HOB=0.5;MQ=60;RPB=1;MQB=1;BQB=1;MQSB=1;DP=34;DP4=11,9,8,0;AD=1,1;AN=0;AC=0	GT:PL:DP:SP:ADF:ADR:AD:HP	./.:.:.:.:.:.:.:.	./.:.:.:.:.:.:.:.	./.:.:.:.:.:.:.:.	./.:.:.:.:.:.:.:.
I	7913219	.	A	G	101	.	SGB=-0.379885;MQ0F=0;ICB=1;HOB=0.5;MQ=60;DP=30;DP4=5,9,5,6;AD=0,1;AN=0;AC=0	GT:PL:DP:SP:ADF:ADR:AD:HP	./.:.:.:.:.:.:.:.	./.:.:.:.:.:.:.:.	./.:.:.:.:.:.:.:.	./.:.:.:.:.:.:.:.
I	7913711	.	C	T	112	.	MQ0F=0;MQ=60;SGB=-0.379885;ICB=1;HOB=0.5;MQSB=1;DP=33;DP4=16,3,5,2;AD=1,1;AN=2;AC=0	GT:DP:SP:ADF:ADR:AD:PL:HP	./.:.:.:.:.:.:.:.	0/0:1:0:1,.:0,.:1,.:.:.	./.:.:.:.:.:.:.:.	./.:.:.:.:.:.:.:.
I	7914095	.	C	A	105	.	SGB=-0.379885;MQ0F=0;MQ=60;DP=29;DP4=12,6,3,0;AD=1,1;AN=0;AC=0	GT:DP:SP:ADF:ADR:AD:PL	./.:.:.:.:.:.:.	./.:.:.:.:.:.:.	./.:.:.:.:.:.:.	./.:.:.:.:.:.:.
I	7914540	.	T	C	83	.	MQ0F=0;MQ=60;SGB=-0.379885;ICB=1;HOB=0.5;VDB=0.52;MQSB=1;DP=22;DP4=5,4,5,3;AD=1,2;AN=0;AC=0	GT:DP:SP:ADF:ADR:AD:PL:HP	./.:.:.:.:.:.:.:.	./.:.:.:.:.:.:.:.	./.:.:.:.:.:.:.:.	./.:.:.:.:.:.:.:.
I	7916198	.	T	A	90	.	MQ0F=0;MQ=60;SGB=-0.379885;ICB=1;HOB=0.5;VDB=0.0221621;DP=18;DP4=6,2,7,0;AD=1,1;AN=0;AC=0	GT:DP:SP:ADF:ADR:AD:PL:HP	./.:.:.:.:.:.:.:.	./.:.:.:.:.:.:.:.	./.:.:.:.:.:.:.:.	./.:.:.:.:.:.:.:.
I	7917218	.	C	A	98	.	MQ0F=0;MQ=60;VDB=0.22;SGB=-0.453602;ICB=1;HOB=0.5;DP=24;DP4=6,5,7,1;AD=1,1;AN=0;AC=0	GT:DP:SP:ADF:ADR:AD:PL:HP	./.:.:.:.:.:.:.:.	./.:.:.:.:.:.:.:.	./.:.:.:.:.:.:.:.	./.:.:.:.:.:.:.:.
I	7918001	.	T	G	105	.	MQ0F=0;MQ=60;SGB=-0.379885;ICB=1;HOB=0.5;DP=31;DP4=8,3,5,6;AD=2,1;AN=0;AC=0	GT:DP:SP:ADF:ADR:AD:PL:HP	./.:.:.:.:.:.:.:.	./.:.:.:.:.:.:.:.	./.:.:.:.:.:.:.:.	./.:.:.:.:.:.:.:.
I	7921312	.	G	C	131	.	SGB=-0.379885;MQ0F=0;ICB=1;HOB=0.5;MQ=60;MQSB=1;RPB=1;MQB=1;BQB=1;DP=28;DP4=13,7,3,2;AD=1,1;AN=0;AC=0	GT:PL:DP:SP:ADF:ADR:AD:HP	./.:.:.:.:.:.:.:.	./.:.:.:.:.:.:.:.	./.:.:.:.:.:.:.:.	./.:.:.:.:.:.:.:.
I	7922592	.	C	T	105	.	MQ0F=0;MQ=60;VDB=0.28;SGB=-0.453602;ICB=1;HOB=0.5;DP=17;DP4=8,1,2,2;AD=1,1;AN=0;AC=0	GT:DP:SP:ADF:ADR:AD:PL:HP	./.:.:.:.:.:.:.:.	./.:.:.:.:.:.:.:.	./.:.:.:.:.:.:.:.	./.:.:.:.:.:.:.:.
I	7922839	.	G	A	90	.	MQ0F=0;MQ=60;SGB=-0.379885;ICB=1;HOB=0.5;DP=17;DP4=5,7,0,3;AD=0,1;AN=0;AC=0	GT:DP:SP:ADF:ADR:AD:PL:HP	./.:.:.:.:.:.:.:.	./.:.:.:.:.:.:.:.	./.:.:.:.:.:.:.:.	./.:.:.:.:.:.:.:.
I	7923105	.	T	G	90	.	MQ0F=0;MQ=60;SGB=-0.379885;ICB=1;HOB=0.5;DP=22;DP4=6,5,6,3;AD=0,1;AN=0;AC=0	GT:DP:SP:ADF:ADR:AD:PL:HP	./.:.:.:.:.:.:.:.	./.:.:.:.:.:.:.:.	./.:.:.:.:.:.:.:.	./.:.:.:.:.:.:.:.
I	7923459	.	A	G	90	.	MQ0F=0;MQ=60;SGB=-0.379885;ICB=1;HOB=0.5;DP=13;DP4=7,2,1,0;AD=1,1;AN=0;AC=0	GT:DP:SP:ADF:ADR:AD:PL:HP	./.:.:.:.:.:.:.:.	./.:.:.:.:.:.:.:.	./.:.:.:.:.:.:.:.	./.:.:.:.:.:.:.:.
I	7923479	.	T	C	90	.	MQ0F=0;MQ=60;SGB=-0.379885;ICB=1;HOB=0.5;DP=15;DP4=7,3,1,1;AD=0,1;AN=0;AC=0	GT:DP:SP:ADF:ADR:AD:PL:HP	./.:.:.:.:.:.:.:.	./.:.:.:.:.:.:.:.	./.:.:.:.:.:.:.:.	./.:.:.:.:.:.:.:.
I	7924275	.	T	C	105	.	SGB=-0.379885;MQ0F=0;ICB=1;HOB=0.5;MQ=60;DP=32;DP4=15,6,6,2;AD=1,1;AN=0;AC=0	GT:PL:DP:SP:ADF:ADR:AD:HP	./.:.:.:.:.:.:.:.	./.:.:.:.:.:.:.:.	./.:.:.:.:.:.:.:.	./.:.:.:.:.:.:.:.
I	7924349	.	T	A	131	.	MQ0F=0;MQ=60;SGB=-0.379885;VDB=0.98;MQSB=1;ICB=1;HOB=0.5;DP=37;DP4=13,3,7,2;AD=1,1;AN=0;AC=0	GT:DP:SP:ADF:ADR:AD:PL:HP	./.:.:.:.:.:.:.:.	./.:.:.:.:.:.:.:.	./.:.:.:.:.:.:.:.	./.:.:.:.:.:.:.:.
I	7926129	.	C	T	105	.	MQ0F=0;MQ=60;SGB=-0.379885;ICB=1;HOB=0.5;DP=35;DP4=8,13,3,7;AD=1,1;AN=2;AC=0	GT:DP:SP:ADF:ADR:AD:PL:HP	0/0:1:0:0,.:1,.:1,.:.:.	./.:.:.:.:.:.:.:.	./.:.:.:.:.:.:.:.	./.:.:.:.:.:.:.:.
I	7926310	.	C	T	90	.	SGB=-0.379885;MQ0F=0;ICB=1;HOB=0.5;MQ=60;VDB=0.02;DP=31;DP4=9,3,7,3;AD=0,1;AN=0;AC=0	GT:PL:DP:SP:ADF:ADR:AD:HP	./.:.:.:.:.:.:.:.	./.:.:.:.:.:.:.:.	./.:.:.:.:.:.:.:.	./.:.:.:.:.:.:.:.
I	7926536	.	A	C	90	.	SGB=-0.379885;MQ0F=0;ICB=1;HOB=0.5;MQ=60;DP=19;DP4=10,0,4,1;AD=1,1;AN=0;AC=0	GT:PL:DP:SP:ADF:ADR:AD:HP	./.:.:.:.:.:.:.:.	./.:.:.:.:.:.:.:.	./.:.:.:.:.:.:.:.	./.:.:.:.:.:.:.:.
I	7934585	.	G	T	140	.	MQ0F=0;MQ=60;SGB=-0.379885;ICB=1;HOB=0.5;RPB=1;MQB=1;BQB=1;DP=33;DP4=12,5,6,4;AD=1,1;AN=0;AC=0	GT:DP:SP:ADF:ADR:AD:PL:HP	./.:.:.:.:.:.:.:.	./.:.:.:.:.:.:.:.	./.:.:.:.:.:.:.:.	./.:.:.:.:.:.:.:.
I	7934840	.	G	A	90	.	MQ0F=0;MQ=60;SGB=-0.379885;ICB=1;HOB=0.5;DP=30;DP4=16,4,1,3;AD=1,1;AN=0;AC=0	GT:DP:SP:ADF:ADR:AD:PL:HP	./.:.:.:.:.:.:.:.	./.:.:.:.:.:.:.:.	./.:.:.:.:.:.:.:.	./.:.:.:.:.:.:.:.
I	7935190	.	T	A	90	.	MQ0F=0;MQ=60;SGB=-0.379885;ICB=1;HOB=0.5;DP=23;DP4=7,4,5,0;AD=1,1;AN=2;AC=0	GT:DP:SP:ADF:ADR:AD:PL:HP	./.:.:.:.:.:.:.:.	0/0:1:0:0,.:1,.:1,.:.:.	./.:.:.:.:.:.:.:.	./.:.:.:.:.:.:.:.
I	7935203	.	A	G	90	.	MQ0F=0;MQ=60;SGB=-0.379885;ICB=1;HOB=0.5;DP=24;DP4=8,4,4,2;AD=1,1;AN=2;AC=0	GT:DP:SP:ADF:ADR:AD:PL:HP	./.:.:.:.:.:.:.:.	0/0:1:0:0,.:1,.:1,.:.:.	./.:.:.:.:.:.:.:.	./.:.:.:.:.:.:.:.
I	7936405	.	T	G	105	.	MQ0F=0;MQ=.;SGB=-0.379885;ICB=1;HOB=0.5;RPB=1;MQB=1;BQB=1;DP=45;DP4=22,5,10,2;AD=1,1;AN=2;AC=0	GT:DP:SP:ADF:ADR:AD:PL:HP	./.:.:.:.:.:.:.:.	0/0:1:0:1,.:0,.:1,.:.:.	./.:.:.:.:.:.:.:.	./.:.:.:.:.:.:.:.
I	7937798	.	A	G	131	.	MQ0F=0;MQ=60;MQSB=1;SGB=-0.379885;ICB=1;HOB=0.5;DP=19;DP4=7,4,3,2;AD=2,1;AN=0;AC=0	GT:DP:SP:ADF:ADR:AD:PL:HP	./.:.:.:.:.:.:.:.	./.:.:.:.:.:.:.:.	./.:.:.:.:.:.:.:.	./.:.:.:.:.:.:.:.
I	7938296	.	T	A	131	.	MQ0F=0;MQ=60;SGB=-0.379885;MQSB=1;ICB=1;HOB=0.5;VDB=0.14;DP=28;DP4=10,4,6,1;AD=1,2;AN=0;AC=0	GT:DP:SP:ADF:ADR:AD:PL:HP	./.:.:.:.:.:.:.:.	./.:.:.:.:.:.:.:.	./.:.:.:.:.:.:.:.	./.:.:.:.:.:.:.:.
I	7940479	.	C	T	124	.	MQ0F=0;MQ=60;SGB=-0.379885;ICB=1;HOB=0.5;DP=30;DP4=10,12,0,5;AD=2,1;AN=0;AC=0	GT:DP:SP:ADF:ADR:AD:PL:HP	./.:.:.:.:.:.:.:.	./.:.:.:.:.:.:.:.	./.:.:.:.:.:.:.:.	./.:.:.:.:.:.:.:.
I	7940836	.	T	C	112	.	MQ0F=0;MQ=60;SGB=-0.379885;ICB=1;HOB=0.5;MQSB=1;DP=43;DP4=18,3,8,3;AD=1,1;AN=4;AC=4	GT:DP:SP:ADF:ADR:AD:PL:HP	1/1:1:0:0,1:0,0:0,1:41,3,0:BB	./.:.:.:.:.:.:.:.	1/1:1:0:0,1:0,0:0,1:41,3,0:BB	./.:.:.:.:.:.:.:.
I	7941782	.	G	A	150	.	MQ0F=0;MQ=.;MQSB=1;SGB=-0.379885;ICB=1;HOB=0.5;DP=40;DP4=18,7,6,0;AD=2,1;AN=0;AC=0	GT:DP:SP:ADF:ADR:AD:PL:HP	./.:.:.:.:.:.:.:.	./.:.:.:.:.:.:.:.	./.:.:.:.:.:.:.:.	./.:.:.:.:.:.:.:.
I	7943106	.	G	A	999	.	SGB=-0.379885;MQ0F=0;MQ=60;ICB=1;HOB=0.5;MQSB=0.900802;DP=27;DP4=8,9,1,4;AD=0,1;AN=0;AC=0	GT:PL:DP:SP:ADF:ADR:AD:HP	./.:.:.:.:.:.:.:.	./.:.:.:.:.:.:.:.	./.:.:.:.:.:.:.:.	./.:.:.:.:.:.:.:.
I	7943161	.	C	T	196	.	MQ0F=0;MQ=60;SGB=-0.379885;VDB=1.30483e-15;ICB=1;HOB=0.5;DP=47;DP4=12,1,3,28;AD=0,1;AN=0;AC=0	GT:DP:SP:ADF:ADR:AD:PL:HP	./.:.:.:.:.:.:.:.	./.:.:.:.:.:.:.:.	./.:.:.:.:.:.:.:.	./.:.:.:.:.:.:.:.
I	7943838	.	G	T	140	.	MQ0F=0;MQ=60;SGB=-0.379885;ICB=1;HOB=0.5;VDB=0.02;MQSB=1;RPB=1;MQB=1;BQB=1;DP=45;DP4=13,7,8,5;AD=0,1;AN=0;AC=0	GT:DP:SP:ADF:ADR:AD:PL:HP	./.:.:.:.:.:.:.:.	./.:.:.:.:.:.:.:.	./.:.:.:.:.:.:.:.	./.:.:.:.:.:.:.:.
I	7944141	.	G	A	124	.	MQ0F=0;MQ=60;SGB=-0.379885;RPB=1;MQB=1;BQB=1;ICB=1;HOB=0.5;VDB=0.949352;MQSB=1;DP=48;DP4=15,6,10,9;AD=1,2;AN=0;AC=0	GT:DP:SP:ADF:ADR:AD:PL:HP	./.:.:.:.:.:.:.:.	./.:.:.:.:.:.:.:.	./.:.:.:.:.:.:.:.	./.:.:.:.:.:.:.:.
I	7945399	.	A	T	107	.	SGB=-0.379885;MQ0F=0;MQ=60;ICB=1;HOB=0.5;VDB=0.0643982;DP=38;DP4=19,4,10,1;AD=1,1;AN=2;AC=0	GT:PL:DP:SP:ADF:ADR:AD:HP	./.:.:.:.:.:.:.:.	0/0:.:1:0:1,.:0,.:1,.:.	./.:.:.:.:.:.:.:.	./.:.:.:.:.:.:.:.
I	7945821	.	G	A	999	.	SGB=-0.379885;MQ0F=0;ICB=1;HOB=0.5;MQ=60;VDB=0.48;DP=127;DP4=75,11,10,6;AD=0,1;AN=0;AC=0	GT:PL:DP:SP:ADF:ADR:AD:HP	./.:.:.:.:.:.:.:.	./.:.:.:.:.:.:.:.	./.:.:.:.:.:.:.:.	./.:.:.:.:.:.:.:.
I	7945822	.	T	A	999	.	SGB=-0.379885;MQ0F=0;ICB=1;HOB=0.5;MQ=60;VDB=0.48;DP=128;DP4=74,10,11,6;AD=0,1;AN=0;AC=0	GT:PL:DP:SP:ADF:ADR:AD:HP	./.:.:.:.:.:.:.:.	./.:.:.:.:.:.:.:.	./.:.:.:.:.:.:.:.	./.:.:.:.:.:.:.:.
I	7949762	.	T	G	90	.	SGB=-0.379885;MQ0F=0;ICB=1;HOB=0.5;MQ=60;DP=26;DP4=9,4,6,1;AD=0,1;AN=0;AC=0	GT:PL:DP:SP:ADF:ADR:AD:HP	./.:.:.:.:.:.:.:.	./.:.:.:.:.:.:.:.	./.:.:.:.:.:.:.:.	./.:.:.:.:.:.:.:.
I	7949925	.	T	C	999	.	MQ0F=0;MQ=60;SGB=-0.379885;ICB=1;HOB=0.5;DP=25;DP4=13,4,1,2;AD=1,1;AN=0;AC=0	GT:DP:SP:ADF:ADR:AD:PL:HP	./.:.:.:.:.:.:.:.	./.:.:.:.:.:.:.:.	./.:.:.:.:.:.:.:.	./.:.:.:.:.:.:.:.
I	7950215	.	G	A	999	.	MQ0F=0;MQ=60;MQSB=1;SGB=-0.379885;ICB=1;HOB=0.5;VDB=0.98;RPB=1;MQB=1;BQB=1;DP=34;DP4=11,9,4,5;AD=1,1;AN=0;AC=0	GT:DP:SP:ADF:ADR:AD:PL:HP	./.:.:.:.:.:.:.:.	./.:.:.:.:.:.:.:.	./.:.:.:.:.:.:.:.	./.:.:.:.:.:.:.:.
I	7952283	.	A	T,G	124	.	MQ0F=0;MQ=60;SGB=-0.379885;ICB=1;HOB=0.5;DP=28;DP4=8,10,4,0;AD=2,1,1;AN=0;AC=0,0	GT:DP:SP:ADF:ADR:AD:PL:HP	./.:.:.:.:.:.:.:.	./.:.:.:.:.:.:.:.	./.:.:.:.:.:.:.:.	./.:.:.:.:.:.:.:.
I	7953230	.	A	T	140	.	MQ0F=0;MQ=60;SGB=-0.379885;ICB=1;HOB=0.5;RPB=1;MQB=1;BQB=1;DP=50;DP4=18,11,1,9;AD=1,1;AN=2;AC=1	GT:DP:SP:ADF:ADR:AD:PL:HP	0/1:2:0:0,0:1,1:1,1:35,0,35:AB	./.:.:.:.:.:.:.:.	./.:.:.:.:.:.:.:.	./.:.:.:.:.:.:.:.
I	7953509	.	A	G	97	.	MQ0F=0;MQ=60;SGB=-0.379885;VDB=0.06;ICB=1;HOB=0.5;DP=40;DP4=12,4,9,3;AD=1,1;AN=0;AC=0	GT:DP:SP:ADF:ADR:AD:PL:HP	./.:.:.:.:.:.:.:.	./.:.:.:.:.:.:.:.	./.:.:.:.:.:.:.:.	./.:.:.:.:.:.:.:.
I	7953620	.	T	C	90	.	MQ0F=0;MQ=60;SGB=-0.379885;ICB=1;HOB=0.5;DP=20;DP4=10,2,3,1;AD=1,1;AN=0;AC=0	GT:DP:SP:ADF:ADR:AD:PL:HP	./.:.:.:.:.:.:.:.	./.:.:.:.:.:.:.:.	./.:.:.:.:.:.:.:.	./.:.:.:.:.:.:.:.
I	7953832	.	A	G	999	.	SGB=-0.379885;MQ0F=0;ICB=1;HOB=0.5;MQ=60;DP=31;DP4=9,14,3,1;AD=1,1;AN=0;AC=0	GT:PL:DP:SP:ADF:ADR:AD:HP	./.:.:.:.:.:.:.:.	./.:.:.:.:.:.:.:.	./.:.:.:.:.:.:.:.	./.:.:.:.:.:.:.:.
I	7953877	.	A	G	90	.	MQ0F=0;MQ=60;SGB=-0.379885;ICB=1;HOB=0.5;DP=29;DP4=13,6,3,2;AD=1,1;AN=0;AC=0	GT:DP:SP:ADF:ADR:AD:PL:HP	./.:.:.:.:.:.:.:.	./.:.:.:.:.:.:.:.	./.:.:.:.:.:.:.:.	./.:.:.:.:.:.:.:.
I	7954019	.	C	G	140	.	MQ0F=0;MQ=60;SGB=-0.379885;ICB=1;HOB=0.5;VDB=0.36;MQSB=1;DP=44;DP4=12,7,8,2;AD=2,1;AN=0;AC=0	GT:DP:SP:ADF:ADR:AD:PL:HP	./.:.:.:.:.:.:.:.	./.:.:.:.:.:.:.:.	./.:.:.:.:.:.:.:.	./.:.:.:.:.:.:.:.
I	7954506	.	A	T	140	.	MQ0F=0;MQ=60;SGB=-0.379885;ICB=1;HOB=0.5;DP=31;DP4=12,7,5,1;AD=2,1;AN=0;AC=0	GT:DP:SP:ADF:ADR:AD:PL:HP	./.:.:.:.:.:.:.:.	./.:.:.:.:.:.:.:.	./.:.:.:.:.:.:.:.	./.:.:.:.:.:.:.:.
I	7954507	.	A	T	140	.	MQ0F=0;MQ=60;SGB=-0.379885;ICB=1;HOB=0.5;DP=32;DP4=11,7,5,1;AD=2,1;AN=0;AC=0	GT:DP:SP:ADF:ADR:AD:PL:HP	./.:.:.:.:.:.:.:.	./.:.:.:.:.:.:.:.	./.:.:.:.:.:.:.:.	./.:.:.:.:.:.:.:.
I	7954663	.	A	T	144	.	MQ0F=0;MQ=60;SGB=-0.379885;RPB=1;MQB=1;MQSB=1;BQB=1;ICB=1;HOB=0.5;VDB=0.18;DP=45;DP4=13,9,7,4;AD=0,1;AN=2;AC=2	GT:DP:SP:ADF:ADR:AD:PL:HP	1/1:1:0:0,1:0,0:0,1:60,3,0:.	./.:.:.:.:.:.:.:.	./.:.:.:.:.:.:.:.	./.:.:.:.:.:.:.:.
I	7954783	.	G	A	140	.	MQ0F=0;MQ=60;SGB=-0.379885;ICB=1;HOB=0.5;DP=43;DP4=16,7,3,3;AD=0,1;AN=0;AC=0	GT:DP:SP:ADF:ADR:AD:PL:HP	./.:.:.:.:.:.:.:.	./.:.:.:.:.:.:.:.	./.:.:.:.:.:.:.:.	./.:.:.:.:.:.:.:.
I	7955445	.	T	A	105	.	MQ0F=0;MQ=60;SGB=-0.379885;ICB=1;HOB=0.5;DP=25;DP4=14,1,6,1;AD=2,1;AN=4;AC=2	GT:DP:SP:ADF:ADR:AD:PL:HP	./.:.:.:.:.:.:.:.	0/0:1:0:1,.:0,.:1,.:.:.	1/1:1:0:0,1:0,0:0,1:32,3,0:BB	./.:.:.:.:.:.:.:.
I	7955771	.	C	T	131	.	MQ0F=0;MQ=60;SGB=-0.379885;MQSB=1;ICB=1;HOB=0.5;DP=40;DP4=15,3,8,3;AD=1,1;AN=4;AC=2	GT:DP:SP:ADF:ADR:AD:PL:HP	./.:.:.:.:.:.:.:.	0/0:1:0:0,.:1,.:1,.:.:.	1/1:1:0:0,1:0,0:0,1:41,3,0:BB	./.:.:.:.:.:.:.:.
I	7957564	.	C	T	124	.	MQ0F=0;MQ=60;SGB=-0.379885;ICB=1;HOB=0.5;VDB=0.0221621;MQSB=1;DP=50;DP4=12,8,14,4;AD=0,1;AN=2;AC=2	GT:DP:SP:ADF:ADR:AD:PL:HP	./.:.:.:.:.:.:.:.	./.:.:.:.:.:.:.:.	1/1:1:0:0,1:0,0:0,1:60,3,0:.	./.:.:.:.:.:.:.:.
I	7957840	.	A	G	96	.	SGB=-0.379885;MQ0F=0;MQ=60;ICB=1;HOB=0.5;RPB=1;MQB=1;BQB=1;DP=64;DP4=13,12,14,7;AD=0,1;AN=2;AC=2	GT:PL:DP:SP:ADF:ADR:AD:HP	1/1:41,3,0:1:0:0,1:0,0:0,1:BB	./.:.:.:.:.:.:.:.	./.:.:.:.:.:.:.:.	./.:.:.:.:.:.:.:.
I	7959551	.	A	G	144	.	MQ0F=0;MQ=60;MQSB=1;SGB=-0.379885;ICB=1;HOB=0.5;RPB=1;MQB=1;BQB=1;VDB=0.02;DP=89;DP4=47,14,18,8;AD=0,1;AN=0;AC=0	GT:DP:SP:ADF:ADR:AD:PL:HP	./.:.:.:.:.:.:.:.	./.:.:.:.:.:.:.:.	./.:.:.:.:.:.:.:.	./.:.:.:.:.:.:.:.
I	7959552	.	A	G	144	.	MQ0F=0;MQ=60;MQSB=1;SGB=-0.379885;ICB=1;HOB=0.5;RPB=1;MQB=1;BQB=1;VDB=0.02;DP=90;DP4=47,13,18,8;AD=0,1;AN=0;AC=0	GT:DP:SP:ADF:ADR:AD:PL:HP	./.:.:.:.:.:.:.:.	./.:.:.:.:.:.:.:.	./.:.:.:.:.:.:.:.	./.:.:.:.:.:.:.:.
I	7961074	.	T	A	999	.	SGB=-0.379885;MQ0F=0;MQ=60;ICB=1;HOB=0.5;MQSB=1;RPB=1;MQB=1;BQB=1;DP=55;DP4=17,19,6,1;AD=1,1;AN=2;AC=2	GT:PL:DP:SP:ADF:ADR:AD:HP	./.:.:.:.:.:.:.:.	./.:.:.:.:.:.:.:.	./.:.:.:.:.:.:.:.	1/1:41,3,0:1:0:0,0:0,1:0,1:BB
I	7961614	.	C	T	90	.	MQ0F=0;MQ=60;SGB=-0.379885;VDB=0.02;ICB=1;HOB=0.5;DP=26;DP4=11,5,3,1;AD=1,1;AN=2;AC=2	GT:DP:SP:ADF:ADR:AD:PL:HP	./.:.:.:.:.:.:.:.	./.:.:.:.:.:.:.:.	1/1:1:0:0,1:0,0:0,1:60,3,0:.	./.:.:.:.:.:.:.:.
I	7961783	.	C	T	140	.	MQ0F=0;MQ=60;SGB=-0.379885;ICB=1;HOB=0.5;VDB=0.06;DP=44;DP4=22,6,5,2;AD=1,1;AN=0;AC=0	GT:DP:SP:ADF:ADR:AD:PL:HP	./.:.:.:.:.:.:.:.	./.:.:.:.:.:.:.:.	./.:.:.:.:.:.:.:.	./.:.:.:.:.:.:.:.
I	7962480	.	C	T	124	.	SGB=-0.379885;MQ0F=0;MQ=60;ICB=1;HOB=0.5;DP=33;DP4=13,7,4,1;AD=2,1;AN=4;AC=2	GT:PL:DP:SP:ADF:ADR:AD:HP	./.:.:.:.:.:.:.:.	0/0:.:1:0:0,.:1,.:1,.:.	1/1:41,3,0:1:0:0,0:0,1:0,1:BB	./.:.:.:.:.:.:.:.
I	7962669	.	T	C	90	.	SGB=-0.379885;MQ0F=0;ICB=1;HOB=0.5;MQ=60;RPB=1;MQB=1;MQSB=1;BQB=1;DP=42;DP4=13,7,10,3;AD=1,1;AN=0;AC=0	GT:PL:DP:SP:ADF:ADR:AD:HP	./.:.:.:.:.:.:.:.	./.:.:.:.:.:.:.:.	./.:.:.:.:.:.:.:.	./.:.:.:.:.:.:.:.
I	7964832	.	C	T	103	.	MQ0F=0;MQ=60;SGB=-0.379885;ICB=1;HOB=0.5;MQSB=1;DP=23;DP4=10,4,3,0;AD=1,1;AN=4;AC=2	GT:DP:SP:ADF:ADR:AD:PL:HP	1/1:1:0:0,1:0,0:0,1:41,3,0:BB	0/0:1:0:1,.:0,.:1,.:.:.	./.:.:.:.:.:.:.:.	./.:.:.:.:.:.:.:.
I	7965126	.	T	G	105	.	MQ0F=0;MQ=60;SGB=-0.379885;ICB=1;HOB=0.5;RPB=1;MQB=1;BQB=1;VDB=0.02;DP=21;DP4=3,6,4,4;AD=1,1;AN=0;AC=0	GT:DP:SP:ADF:ADR:AD:PL:HP	./.:.:.:.:.:.:.:.	./.:.:.:.:.:.:.:.	./.:.:.:.:.:.:.:.	./.:.:.:.:.:.:.:.
I	7966514	.	A	G	90	.	MQ0F=0;MQ=60;SGB=-0.379885;ICB=1;HOB=0.5;VDB=0.02;DP=27;DP4=5,3,5,4;AD=0,1;AN=0;AC=0	GT:DP:SP:ADF:ADR:AD:PL:HP	./.:.:.:.:.:.:.:.	./.:.:.:.:.:.:.:.	./.:.:.:.:.:.:.:.	./.:.:.:.:.:.:.:.
I	7968402	.	T	A	90	.	MQ0F=0;MQ=60;SGB=-0.379885;ICB=1;HOB=0.5;VDB=0.26;MQSB=1;DP=29;DP4=9,7,3,3;AD=1,1;AN=0;AC=0	GT:DP:SP:ADF:ADR:AD:PL:HP	./.:.:.:.:.:.:.:.	./.:.:.:.:.:.:.:.	./.:.:.:.:.:.:.:.	./.:.:.:.:.:.:.:.
I	7968742	.	C	T	132	.	MQ0F=0;MQ=60;SGB=-0.379885;ICB=1;HOB=0.5;RPB=1;MQB=1;MQSB=1;BQB=1;DP=42;DP4=13,15,1,9;AD=1,1;AN=0;AC=0	GT:DP:SP:ADF:ADR:AD:PL:HP	./.:.:.:.:.:.:.:.	./.:.:.:.:.:.:.:.	./.:.:.:.:.:.:.:.	./.:.:.:.:.:.:.:.
I	7968957	.	T	C	999	.	MQ0F=0;MQ=60;SGB=-0.379885;VDB=0.00187095;ICB=1;HOB=0.5;DP=57;DP4=5,11,12,8;AD=1,1;AN=2;AC=2	GT:DP:SP:ADF:ADR:AD:PL:HP	1/1:1:0:0,1:0,0:0,1:60,3,0:.	./.:.:.:.:.:.:.:.	./.:.:.:.:.:.:.:.	./.:.:.:.:.:.:.:.
I	7969256	.	A	G	999	.	MQ0F=0;MQ=.;SGB=-0.379885;MQSB=1;ICB=1;HOB=0.5;DP=72;DP4=24,20,8,1;AD=0,1;AN=0;AC=0	GT:DP:SP:ADF:ADR:AD:PL:HP	./.:.:.:.:.:.:.:.	./.:.:.:.:.:.:.:.	./.:.:.:.:.:.:.:.	./.:.:.:.:.:.:.:.
I	7969987	.	G	T	105	.	MQ0F=0;MQ=60;VDB=0.22;SGB=-0.453602;ICB=1;HOB=0.5;RPB=1;MQB=1;BQB=1;DP=47;DP4=21,8,8,2;AD=0,1;AN=0;AC=0	GT:DP:SP:ADF:ADR:AD:PL:HP	./.:.:.:.:.:.:.:.	./.:.:.:.:.:.:.:.	./.:.:.:.:.:.:.:.	./.:.:.:.:.:.:.:.
I	7970313	.	G	T,A	999	.	MQSB=1;MQ0F=0;MQ=60;SGB=-0.379885;ICB=1;HOB=0.5;VDB=0.02;RPB=1;MQB=1;BQB=1;DP=465;DP4=42,216,37,96;AD=2,1,1;AN=6;AC=3,0	GT:DP:SP:ADF:ADR:AD:PL:HP	0/1:2:0:0,0,.:1,1,.:1,1,.:35,0,35,.,.,.:AB	0/0:1:0:1,.,.:0,.,.:1,.,.:.:.	./.:.:.:.:.:.:.:.	1/1:2:0:0,0,.:0,2,.:0,2,.:75,6,0,.,.,.:.
I	7970329	.	G	A	999	.	MQ0F=0;MQ=60;MQSB=1;SGB=-0.379885;ICB=1;HOB=0.5;VDB=0.02;RPB=1;MQB=1;BQB=1;DP=650;DP4=136,205,33,114;AD=2,1;AN=6;AC=3	GT:DP:SP:ADF:ADR:AD:PL:HP	0/1:2:0:0,0:1,1:1,1:35,0,35:AB	0/0:1:0:1,.:0,.:1,.:.:.	./.:.:.:.:.:.:.:.	1/1:2:0:0,0:0,2:0,2:75,6,0:.
I	7972386	.	A	T	105	.	MQ0F=0;MQ=60;SGB=-0.379885;ICB=1;HOB=0.5;DP=33;DP4=12,5,3,3;AD=0,1;AN=0;AC=0	GT:DP:SP:ADF:ADR:AD:PL:HP	./.:.:.:.:.:.:.:.	./.:.:.:.:.:.:.:.	./.:.:.:.:.:.:.:.	./.:.:.:.:.:.:.:.
I	7973876	.	G	C	90	.	SGB=-0.379885;MQ0F=0;ICB=1;HOB=0.5;MQ=60;VDB=0.26;DP=30;DP4=8,5,6,4;AD=1,1;AN=0;AC=0	GT:PL:DP:SP:ADF:ADR:AD:HP	./.:.:.:.:.:.:.:.	./.:.:.:.:.:.:.:.	./.:.:.:.:.:.:.:.	./.:.:.:.:.:.:.:.
I	7974335	.	G	T	93	.	MQ0F=0;MQ=60;SGB=-0.379885;ICB=1;HOB=0.5;VDB=0.02;DP=29;DP4=6,11,7,2;AD=1,1;AN=0;AC=0	GT:DP:SP:ADF:ADR:AD:PL:HP	./.:.:.:.:.:.:.:.	./.:.:.:.:.:.:.:.	./.:.:.:.:.:.:.:.	./.:.:.:.:.:.:.:.
I	7975699	.	A	T	124	.	MQ0F=0;MQ=60;SGB=-0.379885;ICB=1;HOB=0.5;DP=37;DP4=13,11,2,3;AD=1,1;AN=4;AC=0	GT:DP:SP:ADF:ADR:AD:PL:HP	./.:.:.:.:.:.:.:.	0/0:1:0:0,.:1,.:1,.:.:.	0/0:1:0:1,.:0,.:1,.:.:.	./.:.:.:.:.:.:.:.
I	7976449	.	T	C	131	.	MQ0F=0;MQ=60;SGB=-0.379885;ICB=1;HOB=0.5;MQSB=1;DP=37;DP4=13,5,7,3;AD=0,1;AN=0;AC=0	GT:DP:SP:ADF:ADR:AD:PL:HP	./.:.:.:.:.:.:.:.	./.:.:.:.:.:.:.:.	./.:.:.:.:.:.:.:.	./.:.:.:.:.:.:.:.
I	7977345	.	T	C	90	.	SGB=-0.379885;MQ0F=0;ICB=1;HOB=0.5;MQ=60;VDB=0.82;DP=38;DP4=11,7,4,5;AD=1,1;AN=4;AC=4	GT:PL:DP:SP:ADF:ADR:AD:HP	1/1:41,3,0:1:0:0,1:0,0:0,1:BB	./.:.:.:.:.:.:.:.	./.:.:.:.:.:.:.:.	1/1:41,3,0:1:0:0,0:0,1:0,1:BB
I	7978142	.	G	A	90	.	SGB=-0.379885;MQ0F=0;ICB=1;HOB=0.5;MQ=60;DP=31;DP4=7,8,2,9;AD=1,1;AN=0;AC=0	GT:PL:DP:SP:ADF:ADR:AD:HP	./.:.:.:.:.:.:.:.	./.:.:.:.:.:.:.:.	./.:.:.:.:.:.:.:.	./.:.:.:.:.:.:.:.
I	7978227	.	C	T	90	.	SGB=-0.379885;MQ0F=0;MQ=60;ICB=1;HOB=0.5;DP=26;DP4=8,0,10,0;AD=1,1;AN=2;AC=2	GT:PL:DP:SP:ADF:ADR:AD:HP	./.:.:.:.:.:.:.:.	./.:.:.:.:.:.:.:.	./.:.:.:.:.:.:.:.	1/1:41,3,0:1:0:0,1:0,0:0,1:BB
I	7979500	.	A	G	999	.	MQ0F=0;MQ=60;SGB=-0.379885;DP=31;DP4=13,8,2,0;AD=1,1;AN=0;AC=0	GT:DP:SP:ADF:ADR:AD:PL	./.:.:.:.:.:.:.	./.:.:.:.:.:.:.	./.:.:.:.:.:.:.	./.:.:.:.:.:.:.
I	7979887	.	G	T	90	.	MQ0F=0;MQ=60;VDB=0.02;SGB=-0.453602;ICB=1;HOB=0.5;DP=33;DP4=13,3,4,4;AD=0,1;AN=0;AC=0	GT:DP:SP:ADF:ADR:AD:PL:HP	./.:.:.:.:.:.:.:.	./.:.:.:.:.:.:.:.	./.:.:.:.:.:.:.:.	./.:.:.:.:.:.:.:.
I	7982957	.	G	A	90	.	SGB=-0.379885;MQ0F=0;ICB=1;HOB=0.5;MQ=60;DP=9;DP4=3,2,0,2;AD=1,1;AN=0;AC=0	GT:PL:DP:SP:ADF:ADR:AD:HP	./.:.:.:.:.:.:.:.	./.:.:.:.:.:.:.:.	./.:.:.:.:.:.:.:.	./.:.:.:.:.:.:.:.
I	7983515	.	C	A	101	.	SGB=-0.379885;MQ0F=0;ICB=1;HOB=0.5;MQ=60;DP=32;DP4=8,11,6,3;AD=1,1;AN=2;AC=0	GT:PL:DP:SP:ADF:ADR:AD:HP	./.:.:.:.:.:.:.:.	0/0:.:1:0:1,.:0,.:1,.:.	./.:.:.:.:.:.:.:.	./.:.:.:.:.:.:.:.
I	7983742	.	A	G	999	.	SGB=-0.379885;MQ0F=0;ICB=1;HOB=0.5;MQ=60;RPB=1;MQB=1;BQB=1;DP=36;DP4=9,14,6,2;AD=0,1;AN=0;AC=0	GT:PL:DP:SP:ADF:ADR:AD:HP	./.:.:.:.:.:.:.:.	./.:.:.:.:.:.:.:.	./.:.:.:.:.:.:.:.	./.:.:.:.:.:.:.:.
I	7983828	.	G	A	105	.	MQ0F=0;MQ=60;SGB=-0.379885;VDB=0.84;ICB=1;HOB=0.5;DP=35;DP4=4,12,7,6;AD=0,1;AN=0;AC=0	GT:DP:SP:ADF:ADR:AD:PL:HP	./.:.:.:.:.:.:.:.	./.:.:.:.:.:.:.:.	./.:.:.:.:.:.:.:.	./.:.:.:.:.:.:.:.
I	7983869	.	T	C	97	.	MQ0F=0;MQ=60;SGB=-0.379885;ICB=1;HOB=0.5;RPB=1;MQB=1;BQB=1;DP=38;DP4=8,12,4,8;AD=0,1;AN=0;AC=0	GT:DP:SP:ADF:ADR:AD:PL:HP	./.:.:.:.:.:.:.:.	./.:.:.:.:.:.:.:.	./.:.:.:.:.:.:.:.	./.:.:.:.:.:.:.:.
I	7984025	.	G	T	999	.	MQ0F=0;MQ=60;SGB=-0.379885;ICB=1;HOB=0.5;MQSB=1;DP=40;DP4=19,5,6,2;AD=1,1;AN=0;AC=0	GT:DP:SP:ADF:ADR:AD:PL:HP	./.:.:.:.:.:.:.:.	./.:.:.:.:.:.:.:.	./.:.:.:.:.:.:.:.	./.:.:.:.:.:.:.:.
I	7984430	.	T	A	101	.	MQ0F=0;MQ=60;SGB=-0.379885;RPB=1;MQB=1;BQB=1;ICB=1;HOB=0.5;VDB=0.32;MQSB=1;DP=34;DP4=5,11,4,9;AD=0,1;AN=2;AC=0	GT:DP:SP:ADF:ADR:AD:PL:HP	./.:.:.:.:.:.:.:.	0/0:1:0:0,.:1,.:1,.:.:.	./.:.:.:.:.:.:.:.	./.:.:.:.:.:.:.:.
I	7985031	.	T	G	93	.	SGB=-0.379885;MQ0F=0;ICB=1;HOB=0.5;MQ=60;MQSB=1;DP=25;DP4=8,7,5,3;AD=1,1;AN=2;AC=0	GT:PL:DP:SP:ADF:ADR:AD:HP	./.:.:.:.:.:.:.:.	0/0:.:1:0:0,.:1,.:1,.:.	./.:.:.:.:.:.:.:.	./.:.:.:.:.:.:.:.
I	7985956	.	G	A	140	.	MQ0F=0;MQ=60;SGB=-0.379885;ICB=1;HOB=0.5;DP=47;DP4=12,8,7,5;AD=0,1;AN=0;AC=0	GT:DP:SP:ADF:ADR:AD:PL:HP	./.:.:.:.:.:.:.:.	./.:.:.:.:.:.:.:.	./.:.:.:.:.:.:.:.	./.:.:.:.:.:.:.:.
I	7987225	.	G	A	131	.	MQ0F=0;MQ=60;SGB=-0.379885;ICB=1;HOB=0.5;MQSB=1;DP=50;DP4=23,6,3,2;AD=2,1;AN=4;AC=0	GT:DP:SP:ADF:ADR:AD:PL:HP	./.:.:.:.:.:.:.:.	0/0:1:0:1,.:0,.:1,.:.:.	0/0:1:0:1,.:0,.:1,.:.:.	./.:.:.:.:.:.:.:.
I	7987651	.	C	A	90	.	MQ0F=0;MQ=60;SGB=-0.379885;ICB=1;HOB=0.5;RPB=1;MQB=1;BQB=1;VDB=0.58;DP=33;DP4=11,3,10,3;AD=0,2;AN=2;AC=2	GT:DP:SP:ADF:ADR:AD:PL:HP	1/1:1:0:0,1:0,0:0,1:41,3,0:BB	./.:.:.:.:.:.:.:.	./.:.:.:.:.:.:.:.	./.:.:.:.:.:.:.:.
I	7989590	.	A	T	124	.	SGB=-0.379885;MQ0F=0;ICB=1;HOB=0.5;MQ=60;VDB=0.84;DP=47;DP4=17,3,14,1;AD=1,1;AN=0;AC=0	GT:PL:DP:SP:ADF:ADR:AD:HP	./.:.:.:.:.:.:.:.	./.:.:.:.:.:.:.:.	./.:.:.:.:.:.:.:.	./.:.:.:.:.:.:.:.
I	7990412	.	G	A	140	.	SGB=-0.379885;MQ0F=0;ICB=1;HOB=0.5;MQ=60;VDB=0.48;MQSB=1;DP=51;DP4=19,1,9,4;AD=0,1;AN=0;AC=0	GT:PL:DP:SP:ADF:ADR:AD:HP	./.:.:.:.:.:.:.:.	./.:.:.:.:.:.:.:.	./.:.:.:.:.:.:.:.	./.:.:.:.:.:.:.:.
I	7991677	.	A	G	131	.	SGB=-0.379885;MQ0F=0;ICB=1;HOB=0.5;MQ=60;MQSB=1;DP=19;DP4=6,5,1,4;AD=0,1;AN=0;AC=0	GT:PL:DP:SP:ADF:ADR:AD:HP	./.:.:.:.:.:.:.:.	./.:.:.:.:.:.:.:.	./.:.:.:.:.:.:.:.	./.:.:.:.:.:.:.:.
I	7991750	.	T	A	105	.	SGB=-0.379885;MQ0F=0;ICB=1;HOB=0.5;MQ=60;DP=9;DP4=2,5,1,1;AD=1,1;AN=0;AC=0	GT:PL:DP:SP:ADF:ADR:AD:HP	./.:.:.:.:.:.:.:.	./.:.:.:.:.:.:.:.	./.:.:.:.:.:.:.:.	./.:.:.:.:.:.:.:.
I	7992877	.	C	A	140	.	SGB=-0.379885;MQ0F=0;ICB=1;HOB=0.5;MQ=60;DP=30;DP4=12,6,2,3;AD=1,1;AN=0;AC=0	GT:PL:DP:SP:ADF:ADR:AD:HP	./.:.:.:.:.:.:.:.	./.:.:.:.:.:.:.:.	./.:.:.:.:.:.:.:.	./.:.:.:.:.:.:.:.
I	7993318	.	C	T	119	.	MQ0F=0;MQ=60;SGB=-0.379885;ICB=1;HOB=0.5;MQSB=1;DP=35;DP4=4,8,3,3;AD=0,1;AN=2;AC=2	GT:DP:SP:ADF:ADR:AD:PL:HP	1/1:1:0:0,0:0,1:0,1:41,3,0:BB	./.:.:.:.:.:.:.:.	./.:.:.:.:.:.:.:.	./.:.:.:.:.:.:.:.
I	7993664	.	C	T	112	.	SGB=-0.379885;MQ0F=0;ICB=1;HOB=0.5;MQ=60;MQSB=1;DP=39;DP4=15,5,12,1;AD=0,1;AN=0;AC=0	GT:PL:DP:SP:ADF:ADR:AD:HP	./.:.:.:.:.:.:.:.	./.:.:.:.:.:.:.:.	./.:.:.:.:.:.:.:.	./.:.:.:.:.:.:.:.
I	7994580	.	G	A	90	.	MQ0F=0;MQ=60;SGB=-0.379885;ICB=1;HOB=0.5;VDB=0.1;MQSB=1;DP=19;DP4=5,3,1,6;AD=1,2;AN=0;AC=0	GT:DP:SP:ADF:ADR:AD:PL:HP	./.:.:.:.:.:.:.:.	./.:.:.:.:.:.:.:.	./.:.:.:.:.:.:.:.	./.:.:.:.:.:.:.:.
I	7995336	.	A	T	90	.	MQ0F=0;MQ=60;SGB=-0.379885;ICB=1;HOB=0.5;VDB=0.84;DP=28;DP4=9,3,5,4;AD=0,1;AN=0;AC=0	GT:DP:SP:ADF:ADR:AD:PL:HP	./.:.:.:.:.:.:.:.	./.:.:.:.:.:.:.:.	./.:.:.:.:.:.:.:.	./.:.:.:.:.:.:.:.
I	7997352	.	A	G	150	.	SGB=-0.379885;MQ0F=0;MQ=60;ICB=1;HOB=0.5;MQSB=1;DP=39;DP4=17,4,2,2;AD=1,1;AN=2;AC=2	GT:PL:DP:SP:ADF:ADR:AD:HP	./.:.:.:.:.:.:.:.	./.:.:0:0:0,.:0,.:0,.:.	1/1:41,3,0:1:0:0,0:0,1:0,1:BB	./.:.:.:.:.:.:.:.
I	7997517	.	A	T	999	.	VDB=0.18;SGB=-0.453602;MQ0F=0;MQ=60;ICB=1;HOB=0.5;DP=23;DP4=10,8,2,2;AD=1,1;AN=4;AC=2	GT:PL:DP:SP:ADF:ADR:AD:HP	./.:.:.:.:.:.:.:.	0/0:.:1:0:0,.:1,.:1,.:.	1/1:37,3,0:1:0:0,1:0,0:0,1:BB	./.:.:.:.:.:.:.:.
I	8003082	.	A	T	108	.	SGB=-0.379885;MQ0F=0;ICB=1;HOB=0.5;MQ=60;VDB=0.318564;MQSB=1;RPB=1;MQB=1;BQB=1;DP=61;DP4=16,10,12,10;AD=1,1;AN=2;AC=2	GT:PL:DP:SP:ADF:ADR:AD:HP	./.:.:.:.:.:.:.:.	./.:.:.:.:.:.:.:.	./.:.:.:.:.:.:.:.	1/1:60,3,0:1:0:0,1:0,0:0,1:.
I	8004641	.	C	T	999	.	MQ0F=0;MQ=60;VDB=0.0221621;SGB=-0.511536;ICB=1;HOB=0.5;MQSB=1;DP=119;DP4=85,7,11,9;AD=0,1;AN=2;AC=2	GT:DP:SP:ADF:ADR:AD:PL:HP	./.:.:.:.:.:.:.:.	./.:.:.:.:.:.:.:.	./.:.:.:.:.:.:.:.	1/1:1:0:0,1:0,0:0,1:60,3,0:.
I	8005834	.	T	C	90	.	MQ0F=0;MQ=60;SGB=-0.379885;ICB=1;HOB=0.5;VDB=0.8;MQSB=1;DP=36;DP4=11,11,5,3;AD=1,1;AN=2;AC=0	GT:DP:SP:ADF:ADR:AD:PL:HP	0/0:1:0:0,.:1,.:1,.:.:.	./.:.:.:.:.:.:.:.	./.:.:.:.:.:.:.:.	./.:.:.:.:.:.:.:.
I	8007274	.	A	G	105	.	MQ0F=0;MQ=60;SGB=-0.379885;ICB=1;HOB=0.5;RPB=1;MQB=1;BQB=1;DP=33;DP4=13,8,6,1;AD=1,1;AN=0;AC=0	GT:DP:SP:ADF:ADR:AD:PL:HP	./.:.:.:.:.:.:.:.	./.:.:.:.:.:.:.:.	./.:.:.:.:.:.:.:.	./.:.:.:.:.:.:.:.
I	8007374	.	C	A	105	.	MQ0F=0;MQ=60;SGB=-0.379885;ICB=1;HOB=0.5;RPB=1;MQB=1;MQSB=1;BQB=1;DP=40;DP4=8,15,5,3;AD=0,1;AN=0;AC=0	GT:DP:SP:ADF:ADR:AD:PL:HP	./.:.:.:.:.:.:.:.	./.:.:.:.:.:.:.:.	./.:.:.:.:.:.:.:.	./.:.:.:.:.:.:.:.
I	8008212	.	T	C	999	.	MQ0F=0;MQ=60;SGB=-0.379885;ICB=1;HOB=0.5;DP=40;DP4=18,11,3,0;AD=0,1;AN=0;AC=0	GT:DP:SP:ADF:ADR:AD:PL:HP	./.:.:.:.:.:.:.:.	./.:.:.:.:.:.:.:.	./.:.:.:.:.:.:.:.	./.:.:.:.:.:.:.:.
I	8008894	.	T	C	105	.	MQ0F=0;MQ=60;SGB=-0.379885;ICB=1;HOB=0.5;RPB=1;MQB=1;MQSB=1;BQB=1;DP=23;DP4=4,10,5,1;AD=1,1;AN=0;AC=0	GT:DP:SP:ADF:ADR:AD:PL:HP	./.:.:.:.:.:.:.:.	./.:.:.:.:.:.:.:.	./.:.:.:.:.:.:.:.	./.:.:.:.:.:.:.:.
I	8009473	.	C	T	131	.	MQ0F=0;MQ=60;SGB=-0.379885;MQSB=1;DP=29;DP4=9,6,6,0;AD=1,1;AN=0;AC=0	GT:DP:SP:ADF:ADR:AD:PL	./.:.:.:.:.:.:.	./.:.:.:.:.:.:.	./.:.:.:.:.:.:.	./.:.:.:.:.:.:.
I	8009593	.	A	T	112	.	SGB=-0.379885;MQ0F=0;ICB=1;HOB=0.5;MQ=60;MQSB=1;DP=31;DP4=8,7,6,4;AD=1,1;AN=0;AC=0	GT:PL:DP:SP:ADF:ADR:AD:HP	./.:.:.:.:.:.:.:.	./.:.:.:.:.:.:.:.	./.:.:.:.:.:.:.:.	./.:.:.:.:.:.:.:.
I	8010124	.	G	C	140	.	MQ0F=0;MQ=60;SGB=-0.379885;ICB=1;HOB=0.5;VDB=0.48;DP=33;DP4=12,7,7,2;AD=0,1;AN=0;AC=0	GT:DP:SP:ADF:ADR:AD:PL:HP	./.:.:.:.:.:.:.:.	./.:.:.:.:.:.:.:.	./.:.:.:.:.:.:.:.	./.:.:.:.:.:.:.:.
I	8010569	.	T	C	105	.	MQ0F=0;MQ=60;VDB=0.0221621;SGB=-0.511536;ICB=1;HOB=0.5;MQSB=1;RPB=1;MQB=1;BQB=1;DP=35;DP4=6,13,6,6;AD=0,1;AN=0;AC=0	GT:DP:SP:ADF:ADR:AD:PL:HP	./.:.:.:.:.:.:.:.	./.:.:.:.:.:.:.:.	./.:.:.:.:.:.:.:.	./.:.:.:.:.:.:.:.
I	8011239	.	T	.	105	.	MQ0F=0;MQ=60;SGB=-0.379885;DP=10;DP4=1,8,0,1;AD=1;AN=0	GT:DP:SP:ADF:ADR:AD	./.:.:.:.:.:.	./.:.:.:.:.:.	./.:.:.:.:.:.	./.:.:.:.:.:.
I	8011334	.	A	C	90	.	MQ0F=0;MQ=60;SGB=-0.379885;ICB=1;HOB=0.5;DP=18;DP4=13,2,1,0;AD=1,1;AN=2;AC=2	GT:DP:SP:ADF:ADR:AD:PL:HP	./.:.:.:.:.:.:.:.	./.:.:.:.:.:.:.:.	1/1:1:0:0,1:0,0:0,1:41,3,0:BB	./.:.:.:.:.:.:.:.
I	8012083	.	A	T	999	.	MQ0F=0;MQ=60;SGB=-0.379885;ICB=1;HOB=0.5;VDB=0.98;MQSB=1;DP=21;DP4=10,4,4,2;AD=2,2;AN=0;AC=0	GT:DP:SP:ADF:ADR:AD:PL:HP	./.:.:.:.:.:.:.:.	./.:.:.:.:.:.:.:.	./.:.:.:.:.:.:.:.	./.:.:.:.:.:.:.:.
I	8012807	.	G	A	90	.	MQ0F=0;MQ=60;SGB=-0.379885;ICB=1;HOB=0.5;DP=20;DP4=4,6,2,5;AD=1,1;AN=2;AC=0	GT:DP:SP:ADF:ADR:AD:PL:HP	./.:.:.:.:.:.:.:.	0/0:1:0:0,.:1,.:1,.:.:.	./.:.:.:.:.:.:.:.	./.:.:.:.:.:.:.:.
I	8014139	.	T	G	90	.	MQ0F=0;MQ=60;SGB=-0.379885;ICB=1;HOB=0.5;DP=21;DP4=10,2,5,1;AD=1,1;AN=2;AC=2	GT:DP:SP:ADF:ADR:AD:PL:HP	./.:.:.:.:.:.:.:.	./.:.:.:.:.:.:.:.	./.:.:.:.:.:.:.:.	1/1:1:0:0,1:0,0:0,1:60,3,0:.
I	8014712	.	T	C	90	.	MQ0F=0;MQ=60;SGB=-0.379885;ICB=1;HOB=0.5;VDB=0.8;MQSB=1;DP=43;DP4=10,5,14,2;AD=1,1;AN=0;AC=0	GT:DP:SP:ADF:ADR:AD:PL:HP	./.:.:.:.:.:.:.:.	./.:.:.:.:.:.:.:.	./.:.:.:.:.:.:.:.	./.:.:.:.:.:.:.:.
I	8014825	.	G	A	90	.	SGB=-0.379885;MQ0F=0;MQ=60;ICB=1;HOB=0.5;VDB=0.74;MQSB=1;DP=38;DP4=4,6,10,8;AD=1,1;AN=0;AC=0	GT:PL:DP:SP:ADF:ADR:AD:HP	./.:.:.:.:.:.:.:.	./.:.:.:.:.:.:.:.	./.:.:.:.:.:.:.:.	./.:.:.:.:.:.:.:.
I	8019713	.	G	A	71	.	SGB=-0.379885;MQ0F=0;ICB=1;HOB=0.5;MQ=60;VDB=0.52;MQSB=1;DP=39;DP4=3,9,13,5;AD=0,1;AN=0;AC=0	GT:PL:DP:SP:ADF:ADR:AD:HP	./.:.:.:.:.:.:.:.	./.:.:.:.:.:.:.:.	./.:.:.:.:.:.:.:.	./.:.:.:.:.:.:.:.
I	8020044	.	T	C	90	.	MQ0F=0;MQ=60;SGB=-0.379885;ICB=1;HOB=0.5;DP=34;DP4=11,3,9,1;AD=0,1;AN=0;AC=0	GT:DP:SP:ADF:ADR:AD:PL:HP	./.:.:.:.:.:.:.:.	./.:.:.:.:.:.:.:.	./.:.:.:.:.:.:.:.	./.:.:.:.:.:.:.:.
I	8021025	.	A	G	90	.	MQ0F=0;MQ=60;SGB=-0.379885;ICB=1;HOB=0.5;RPB=1;MQB=1;MQSB=1;BQB=1;DP=16;DP4=7,2,3,2;AD=1,1;AN=0;AC=0	GT:DP:SP:ADF:ADR:AD:PL:HP	./.:.:.:.:.:.:.:.	./.:.:.:.:.:.:.:.	./.:.:.:.:.:.:.:.	./.:.:.:.:.:.:.:.
I	8022089	.	T	C	999	.	MQ0F=0;MQ=60;SGB=-0.379885;ICB=1;HOB=0.5;MQSB=1;DP=49;DP4=19,12,3,6;AD=1,1;AN=0;AC=0	GT:DP:SP:ADF:ADR:AD:PL:HP	./.:.:.:.:.:.:.:.	./.:.:.:.:.:.:.:.	./.:.:.:.:.:.:.:.	./.:.:.:.:.:.:.:.
I	8022599	.	C	A	144	.	MQ0F=0;MQ=60;SGB=-0.379885;ICB=1;HOB=0.5;VDB=0.02;MQSB=1;DP=33;DP4=12,7,7,3;AD=0,1;AN=0;AC=0	GT:DP:SP:ADF:ADR:AD:PL:HP	./.:.:.:.:.:.:.:.	./.:.:.:.:.:.:.:.	./.:.:.:.:.:.:.:.	./.:.:.:.:.:.:.:.
I	8023393	.	A	C	131	.	SGB=-0.379885;MQ0F=0;MQ=60;ICB=1;HOB=0.5;VDB=0.06;MQSB=1;DP=34;DP4=7,7,8,3;AD=3,1;AN=2;AC=2	GT:PL:DP:SP:ADF:ADR:AD:HP	./.:.:.:.:.:.:.:.	1/1:41,3,0:1:0:0,1:0,0:0,1:.	./.:.:.:.:.:.:.:.	./.:.:.:.:.:.:.:.
I	8024008	.	A	G	90	.	SGB=-0.379885;MQ0F=0;ICB=1;HOB=0.5;MQ=60;DP=23;DP4=6,5,3,4;AD=1,1;AN=0;AC=0	GT:PL:DP:SP:ADF:ADR:AD:HP	./.:.:.:.:.:.:.:.	./.:.:.:.:.:.:.:.	./.:.:.:.:.:.:.:.	./.:.:.:.:.:.:.:.
I	8024580	.	T	A	71	.	MQ0F=0;MQ=60;SGB=-0.379885;ICB=1;HOB=0.5;VDB=0.7;MQSB=1;DP=12;DP4=1,6,3,2;AD=0,1;AN=0;AC=0	GT:DP:SP:ADF:ADR:AD:PL:HP	./.:.:.:.:.:.:.:.	./.:.:.:.:.:.:.:.	./.:.:.:.:.:.:.:.	./.:.:.:.:.:.:.:.
I	8024582	.	T	C	71	.	MQ0F=0;MQ=60;SGB=-0.379885;ICB=1;HOB=0.5;VDB=0.7;MQSB=1;DP=12;DP4=1,6,3,2;AD=0,1;AN=0;AC=0	GT:DP:SP:ADF:ADR:AD:PL:HP	./.:.:.:.:.:.:.:.	./.:.:.:.:.:.:.:.	./.:.:.:.:.:.:.:.	./.:.:.:.:.:.:.:.
I	8024655	.	A	G	140	.	MQ0F=0;MQ=60;SGB=-0.379885;ICB=1;HOB=0.5;VDB=0.0598975;DP=43;DP4=10,9,3,12;AD=0,1;AN=0;AC=0	GT:DP:SP:ADF:ADR:AD:PL:HP	./.:.:.:.:.:.:.:.	./.:.:.:.:.:.:.:.	./.:.:.:.:.:.:.:.	./.:.:.:.:.:.:.:.
I	8024669	.	C	A	140	.	MQ0F=0;MQ=60;SGB=-0.379885;ICB=1;HOB=0.5;VDB=0.0224794;DP=44;DP4=12,7,3,12;AD=0,1;AN=0;AC=0	GT:DP:SP:ADF:ADR:AD:PL:HP	./.:.:.:.:.:.:.:.	./.:.:.:.:.:.:.:.	./.:.:.:.:.:.:.:.	./.:.:.:.:.:.:.:.
I	8024891	.	T	A	112	.	MQ0F=0;MQ=60;MQSB=1;SGB=-0.379885;ICB=1;HOB=0.5;DP=20;DP4=9,5,2,2;AD=1,1;AN=2;AC=2	GT:DP:SP:ADF:ADR:AD:PL:HP	1/1:1:0:0,1:0,0:0,1:41,3,0:BB	./.:.:.:.:.:.:.:.	./.:.:.:.:.:.:.:.	./.:.:.:.:.:.:.:.
I	8024991	.	C	T	131	.	MQ0F=0;MQ=60;SGB=-0.379885;ICB=1;HOB=0.5;MQSB=1;DP=39;DP4=16,8,5,1;AD=2,1;AN=4;AC=4	GT:DP:SP:ADF:ADR:AD:PL:HP	1/1:1:0:0,1:0,0:0,1:41,3,0:BB	./.:.:.:.:.:.:.:.	1/1:1:0:0,0:0,1:0,1:41,3,0:BB	./.:.:.:.:.:.:.:.
I	8026511	.	G	A	90	.	SGB=-0.379885;MQ0F=0;MQ=60;ICB=1;HOB=0.5;DP=24;DP4=4,9,5,2;AD=1,1;AN=0;AC=0	GT:PL:DP:SP:ADF:ADR:AD:HP	./.:.:.:.:.:.:.:.	./.:.:.:.:.:.:.:.	./.:.:.:.:.:.:.:.	./.:.:.:.:.:.:.:.
I	8027852	.	C	A	90	.	MQ0F=0;MQ=60;SGB=-0.379885;RPB=1;MQB=1;MQSB=1;BQB=1;ICB=1;HOB=0.5;VDB=0.02;DP=33;DP4=9,3,5,8;AD=1,1;AN=2;AC=2	GT:DP:SP:ADF:ADR:AD:PL:HP	1/1:1:0:0,1:0,0:0,1:60,3,0:.	./.:.:.:.:.:.:.:.	./.:.:.:.:.:.:.:.	./.:.:.:.:.:.:.:.
I	8028658	.	G	A	999	.	MQ0F=0;MQ=60;SGB=-0.379885;ICB=1;HOB=0.5;VDB=0.06;MQSB=1;DP=74;DP4=11,38,9,4;AD=1,1;AN=0;AC=0	GT:DP:SP:ADF:ADR:AD:PL:HP	./.:.:.:.:.:.:.:.	./.:.:.:.:.:.:.:.	./.:.:.:.:.:.:.:.	./.:.:.:.:.:.:.:.
I	8028990	.	A	C	154	.	MQ0F=0;MQ=60;SGB=-0.379885;ICB=1;HOB=0.5;RPB=1;MQB=1;MQSB=1;BQB=1;DP=34;DP4=10,8,6,6;AD=0,1;AN=0;AC=0	GT:DP:SP:ADF:ADR:AD:PL:HP	./.:.:.:.:.:.:.:.	./.:.:.:.:.:.:.:.	./.:.:.:.:.:.:.:.	./.:.:.:.:.:.:.:.
I	8029613	.	A	G,C	105	.	MQ0F=0;MQ=60;SGB=-0.379885;ICB=1;HOB=0.5;VDB=0.02;DP=32;DP4=9,8,6,5;AD=0,1,1;AN=0;AC=0,0	GT:DP:SP:ADF:ADR:AD:PL:HP	./.:.:.:.:.:.:.:.	./.:.:.:.:.:.:.:.	./.:.:.:.:.:.:.:.	./.:.:.:.:.:.:.:.
I	8032244	.	A	G	112	.	MQ0F=0;MQ=60;MQSB=1;SGB=-0.379885;ICB=1;HOB=0.5;RPB=1;MQB=1;BQB=1;DP=34;DP4=7,13,8,1;AD=2,1;AN=2;AC=2	GT:DP:SP:ADF:ADR:AD:PL:HP	./.:.:.:.:.:.:.:.	./.:.:.:.:.:.:.:.	./.:.:.:.:.:.:.:.	1/1:1:0:0,1:0,0:0,1:41,3,0:BB
I	8032964	.	G	T	90	.	MQ0F=0;MQ=60;SGB=-0.379885;ICB=1;HOB=0.5;DP=18;DP4=7,5,2,2;AD=1,1;AN=2;AC=0	GT:DP:SP:ADF:ADR:AD:PL:HP	./.:.:.:.:.:.:.:.	0/0:1:0:1,.:0,.:1,.:.:.	./.:.:.:.:.:.:.:.	./.:.:.:.:.:.:.:.
I	8033501	.	A	T	131	.	MQ0F=0;MQ=60;SGB=-0.379885;ICB=1;HOB=0.5;VDB=0.68;MQSB=1;DP=34;DP4=7,14,6,3;AD=1,1;AN=2;AC=0	GT:DP:SP:ADF:ADR:AD:PL:HP	./.:.:.:.:.:.:.:.	./.:.:.:.:.:.:.:.	0/0:1:0:0,.:1,.:1,.:.:.	./.:.:.:.:.:.:.:.
I	8034476	.	C	T	140	.	MQ0F=0;MQ=60;SGB=-0.379885;ICB=1;HOB=0.5;MQSB=1;DP=25;DP4=10,6,3,0;AD=1,1;AN=0;AC=0	GT:DP:SP:ADF:ADR:AD:PL:HP	./.:.:.:.:.:.:.:.	./.:.:.:.:.:.:.:.	./.:.:.:.:.:.:.:.	./.:.:.:.:.:.:.:.
I	8035758	.	T	C	133	.	MQ0F=0;MQ=60;SGB=-0.379885;RPB=1;MQB=1;BQB=1;ICB=1;HOB=0.5;MQSB=1;DP=21;DP4=3,4,7,0;AD=3,1;AN=0;AC=0	GT:DP:SP:ADF:ADR:AD:PL:HP	./.:.:.:.:.:.:.:.	./.:.:.:.:.:.:.:.	./.:.:.:.:.:.:.:.	./.:.:.:.:.:.:.:.
I	8038014	.	T	C	140	.	SGB=-0.379885;MQ0F=0;ICB=1;HOB=0.5;MQ=60;DP=23;DP4=7,4,5,1;AD=0,1;AN=0;AC=0	GT:PL:DP:SP:ADF:ADR:AD:HP	./.:.:.:.:.:.:.:.	./.:.:.:.:.:.:.:.	./.:.:.:.:.:.:.:.	./.:.:.:.:.:.:.:.
I	8038846	.	C	T	90	.	MQ0F=0;MQ=60;SGB=-0.379885;ICB=1;HOB=0.5;DP=25;DP4=7,4,3,4;AD=1,1;AN=0;AC=0	GT:DP:SP:ADF:ADR:AD:PL:HP	./.:.:.:.:.:.:.:.	./.:.:.:.:.:.:.:.	./.:.:.:.:.:.:.:.	./.:.:.:.:.:.:.:.
I	8040670	.	A	G	124	.	SGB=-0.379885;MQ0F=0;ICB=1;HOB=0.5;MQ=60;DP=23;DP4=12,2,5,2;AD=0,1;AN=0;AC=0	GT:PL:DP:SP:ADF:ADR:AD:HP	./.:.:.:.:.:.:.:.	./.:.:.:.:.:.:.:.	./.:.:.:.:.:.:.:.	./.:.:.:.:.:.:.:.
I	8041262	.	C	T	999	.	SGB=-0.379885;MQ0F=0;MQ=60;ICB=1;HOB=0.5;MQSB=1;DP=35;DP4=14,5,7,2;AD=0,1;AN=0;AC=0	GT:PL:DP:SP:ADF:ADR:AD:HP	./.:.:.:.:.:.:.:.	./.:.:.:.:.:.:.:.	./.:.:.:.:.:.:.:.	./.:.:.:.:.:.:.:.
I	8048002	.	T	C	124	.	SGB=-0.379885;MQ0F=0;MQ=60;ICB=1;HOB=0.5;DP=27;DP4=5,7,5,5;AD=1,1;AN=0;AC=0	GT:PL:DP:SP:ADF:ADR:AD:HP	./.:.:.:.:.:.:.:.	./.:.:.:.:.:.:.:.	./.:.:.:.:.:.:.:.	./.:.:.:.:.:.:.:.
I	8048026	.	T	C	124	.	SGB=-0.379885;MQ0F=0;MQ=60;ICB=1;HOB=0.5;DP=27;DP4=6,6,5,5;AD=1,1;AN=0;AC=0	GT:PL:DP:SP:ADF:ADR:AD:HP	./.:.:.:.:.:.:.:.	./.:.:.:.:.:.:.:.	./.:.:.:.:.:.:.:.	./.:.:.:.:.:.:.:.
I	8049342	.	T	C	124	.	MQ0F=0;MQ=60;SGB=-0.379885;ICB=1;HOB=0.5;VDB=0.0221621;RPB=1;MQB=1;MQSB=1;BQB=1;DP=58;DP4=14,12,10,6;AD=1,1;AN=2;AC=0	GT:DP:SP:ADF:ADR:AD:PL:HP	0/0:1:0:0,.:1,.:1,.:.:.	./.:.:.:.:.:.:.:.	./.:.:.:.:.:.:.:.	./.:.:.:.:.:.:.:.
I	8054403	.	G	A	101	.	MQ0F=1;MQ=.;SGB=-0.379885;ICB=1;HOB=0.5;MQSB=1;DP=32;DP4=14,1,3,0;AD=0,1;AN=0;AC=0	GT:DP:SP:ADF:ADR:AD:PL:HP	./.:.:.:.:.:.:.:.	./.:.:.:.:.:.:.:.	./.:.:.:.:.:.:.:.	./.:.:.:.:.:.:.:.
I	8054620	.	T	A	105	.	SGB=-0.379885;RPB=1;MQB=1;BQB=1;MQ0F=0;ICB=1;HOB=0.5;MQ=57;DP=23;DP4=4,11,3,2;AD=0,1;AN=0;AC=0	GT:PL:DP:SP:ADF:ADR:AD:HP	./.:.:.:.:.:.:.:.	./.:.:.:.:.:.:.:.	./.:.:.:.:.:.:.:.	./.:.:.:.:.:.:.:.
I	8055348	.	C	T	105	.	MQ0F=0;MQ=60;SGB=-0.379885;ICB=1;HOB=0.5;DP=47;DP4=14,9,7,7;AD=1,1;AN=0;AC=0	GT:DP:SP:ADF:ADR:AD:PL:HP	./.:.:.:.:.:.:.:.	./.:.:.:.:.:.:.:.	./.:.:.:.:.:.:.:.	./.:.:.:.:.:.:.:.
I	8056314	.	A	G	112	.	MQ0F=0;MQ=60;SGB=-0.379885;ICB=1;HOB=0.5;MQSB=1;DP=34;DP4=11,10,4,4;AD=0,1;AN=2;AC=2	GT:DP:SP:ADF:ADR:AD:PL:HP	./.:.:.:.:.:.:.:.	./.:.:.:.:.:.:.:.	./.:.:.:.:.:.:.:.	1/1:1:0:0,1:0,0:0,1:41,3,0:BB
I	8056687	.	T	C	90	.	MQ0F=0;MQ=60;SGB=-0.379885;ICB=1;HOB=0.5;DP=30;DP4=8,10,5,3;AD=0,1;AN=0;AC=0	GT:DP:SP:ADF:ADR:AD:PL:HP	./.:.:.:.:.:.:.:.	./.:.:.:.:.:.:.:.	./.:.:.:.:.:.:.:.	./.:.:.:.:.:.:.:.
I	8061389	.	A	G	112	.	SGB=-0.379885;MQ0F=0;ICB=1;HOB=0.5;MQ=60;RPB=1;MQB=1;MQSB=1;BQB=1;DP=38;DP4=11,12,5,5;AD=1,1;AN=0;AC=0	GT:PL:DP:SP:ADF:ADR:AD:HP	./.:.:.:.:.:.:.:.	./.:.:.:.:.:.:.:.	./.:.:.:.:.:.:.:.	./.:.:.:.:.:.:.:.
I	8061639	.	T	C	105	.	MQ0F=0;MQ=60;SGB=-0.379885;ICB=1;HOB=0.5;DP=34;DP4=12,5,6,4;AD=1,1;AN=0;AC=0	GT:DP:SP:ADF:ADR:AD:PL:HP	./.:.:.:.:.:.:.:.	./.:.:.:.:.:.:.:.	./.:.:.:.:.:.:.:.	./.:.:.:.:.:.:.:.
I	8063337	.	T	A	90	.	SGB=-0.379885;MQ0F=0;ICB=1;HOB=0.5;MQ=60;DP=14;DP4=3,4,3,1;AD=1,1;AN=0;AC=0	GT:PL:DP:SP:ADF:ADR:AD:HP	./.:.:.:.:.:.:.:.	./.:.:.:.:.:.:.:.	./.:.:.:.:.:.:.:.	./.:.:.:.:.:.:.:.
I	8069196	.	A	G	90	.	MQ0F=0;MQ=60;SGB=-0.379885;ICB=1;HOB=0.5;VDB=0.02;RPB=1;MQB=1;MQSB=1;BQB=1;DP=35;DP4=9,10,7,4;AD=1,1;AN=2;AC=0	GT:DP:SP:ADF:ADR:AD:PL:HP	./.:.:.:.:.:.:.:.	0/0:1:0:1,.:0,.:1,.:.:.	./.:.:.:.:.:.:.:.	./.:.:.:.:.:.:.:.
I	8069986	.	A	C	131	.	MQ0F=0;MQ=60;SGB=-0.379885;ICB=1;HOB=0.5;MQSB=1;DP=47;DP4=19,10,3,7;AD=0,1;AN=0;AC=0	GT:DP:SP:ADF:ADR:AD:PL:HP	./.:.:.:.:.:.:.:.	./.:.:.:.:.:.:.:.	./.:.:.:.:.:.:.:.	./.:.:.:.:.:.:.:.
I	8071164	.	T	C	105	.	MQ0F=0;MQ=60;SGB=-0.379885;ICB=1;HOB=0.5;DP=25;DP4=14,4,0,1;AD=1,1;AN=0;AC=0	GT:DP:SP:ADF:ADR:AD:PL:HP	./.:.:.:.:.:.:.:.	./.:.:.:.:.:.:.:.	./.:.:.:.:.:.:.:.	./.:.:.:.:.:.:.:.
I	8071410	.	A	G	105	.	SGB=-0.379885;MQ0F=0;MQ=60;ICB=1;HOB=0.5;DP=16;DP4=5,6,1,1;AD=1,1;AN=0;AC=0	GT:PL:DP:SP:ADF:ADR:AD:HP	./.:.:.:.:.:.:.:.	./.:.:.:.:.:.:.:.	./.:.:.:.:.:.:.:.	./.:.:.:.:.:.:.:.
I	8071893	.	C	T	105	.	SGB=-0.379885;MQ0F=0;ICB=1;HOB=0.5;MQ=60;DP=18;DP4=7,2,3,1;AD=1,1;AN=0;AC=0	GT:PL:DP:SP:ADF:ADR:AD:HP	./.:.:.:.:.:.:.:.	./.:.:.:.:.:.:.:.	./.:.:0:0:0,.:0,.:0,.:.	./.:.:.:.:.:.:.:.
I	8075157	.	A	G	71	.	MQ0F=0;MQ=60;SGB=-0.379885;ICB=1;HOB=0.5;DP=11;DP4=4,1,3,3;AD=0,1;AN=0;AC=0	GT:DP:SP:ADF:ADR:AD:PL:HP	./.:.:.:.:.:.:.:.	./.:.:.:.:.:.:.:.	./.:.:.:.:.:.:.:.	./.:.:.:.:.:.:.:.
I	8076458	.	A	T	124	.	MQ0F=0;MQ=60;SGB=-0.379885;ICB=1;HOB=0.5;DP=23;DP4=5,7,6,0;AD=1,1;AN=0;AC=0	GT:DP:SP:ADF:ADR:AD:PL:HP	./.:.:.:.:.:.:.:.	./.:.:.:.:.:.:.:.	./.:.:.:.:.:.:.:.	./.:.:.:.:.:.:.:.
I	8077962	.	T	G	105	.	VDB=0.22;SGB=-0.453602;MQ0F=0;MQ=60;ICB=1;HOB=0.5;DP=29;DP4=7,7,4,4;AD=1,1;AN=2;AC=2	GT:PL:DP:SP:ADF:ADR:AD:HP	1/1:41,3,0:1:0:0,0:0,1:0,1:BB	./.:.:.:.:.:.:.:.	./.:.:.:.:.:.:.:.	./.:.:.:.:.:.:.:.
I	8081211	.	A	G,T	90	.	MQ0F=0;MQ=60;SGB=-0.379885;ICB=1;HOB=0.5;VDB=0.78;MQSB=1;DP=22;DP4=8,4,5,1;AD=0,1,1;AN=0;AC=0,0	GT:DP:SP:ADF:ADR:AD:PL:HP	./.:.:.:.:.:.:.:.	./.:.:.:.:.:.:.:.	./.:.:.:.:.:.:.:.	./.:.:.:.:.:.:.:.
I	8081764	.	T	G	124	.	MQ0F=0;MQ=60;SGB=-0.379885;ICB=1;HOB=0.5;VDB=0.76;MQSB=1;DP=16;DP4=5,3,3,1;AD=0,2;AN=0;AC=0	GT:DP:SP:ADF:ADR:AD:PL:HP	./.:.:.:.:.:.:.:.	./.:.:.:.:.:.:.:.	./.:.:.:.:.:.:.:.	./.:.:.:.:.:.:.:.
I	8081822	.	G	A	74	.	MQ0F=0;MQ=60;SGB=-0.379885;ICB=1;HOB=0.5;VDB=0.76;MQSB=1;DP=15;DP4=3,3,4,2;AD=0,2;AN=0;AC=0	GT:DP:SP:ADF:ADR:AD:PL:HP	./.:.:.:.:.:.:.:.	./.:.:.:.:.:.:.:.	./.:.:.:.:.:.:.:.	./.:.:.:.:.:.:.:.
I	8082335	.	G	A	98	.	MQ0F=0;MQ=60;SGB=-0.379885;ICB=1;HOB=0.5;VDB=0.0058656;DP=25;DP4=9,0,1,7;AD=0,1;AN=0;AC=0	GT:DP:SP:ADF:ADR:AD:PL:HP	./.:.:.:.:.:.:.:.	./.:.:.:.:.:.:.:.	./.:.:.:.:.:.:.:.	./.:.:.:.:.:.:.:.
I	8082761	.	C	T	105	.	MQ0F=0;MQ=60;SGB=-0.379885;ICB=1;HOB=0.5;DP=35;DP4=10,12,8,0;AD=1,1;AN=0;AC=0	GT:DP:SP:ADF:ADR:AD:PL:HP	./.:.:.:.:.:.:.:.	./.:.:.:.:.:.:.:.	./.:.:.:.:.:.:.:.	./.:.:.:.:.:.:.:.
I	8082836	.	A	G	105	.	MQ0F=0;MQ=60;SGB=-0.379885;ICB=1;HOB=0.5;DP=35;DP4=1,20,4,3;AD=1,1;AN=0;AC=0	GT:DP:SP:ADF:ADR:AD:PL:HP	./.:.:.:.:.:.:.:.	./.:.:.:.:.:.:.:.	./.:.:.:.:.:.:.:.	./.:.:.:.:.:.:.:.
I	8083413	.	T	G	105	.	MQ0F=0;MQ=60;SGB=-0.379885;ICB=1;HOB=0.5;DP=21;DP4=3,7,1,3;AD=1,1;AN=0;AC=0	GT:DP:SP:ADF:ADR:AD:PL:HP	./.:.:.:.:.:.:.:.	./.:.:.:.:.:.:.:.	./.:.:.:.:.:.:.:.	./.:.:.:.:.:.:.:.
I	8083797	.	T	G	90	.	SGB=-0.379885;MQ0F=0;ICB=1;HOB=0.5;MQ=60;DP=31;DP4=12,7,3,4;AD=0,1;AN=2;AC=2	GT:PL:DP:SP:ADF:ADR:AD:HP	./.:.:.:.:.:.:.:.	./.:.:.:.:.:.:.:.	1/1:41,3,0:1:0:0,0:0,1:0,1:BB	./.:.:.:.:.:.:.:.
I	8084920	.	C	T	90	.	SGB=-0.379885;MQ0F=0;MQ=60;ICB=1;HOB=0.5;DP=19;DP4=8,2,3,1;AD=1,1;AN=0;AC=0	GT:PL:DP:SP:ADF:ADR:AD:HP	./.:.:.:.:.:.:.:.	./.:.:.:.:.:.:.:.	./.:.:.:.:.:.:.:.	./.:.:.:.:.:.:.:.
I	8085376	.	A	G	105	.	SGB=-0.379885;MQ0F=0;MQ=60;ICB=1;HOB=0.5;VDB=0.431015;RPB=1;MQB=1;MQSB=1;BQB=1;DP=36;DP4=10,5,12,1;AD=1,1;AN=0;AC=0	GT:PL:DP:SP:ADF:ADR:AD:HP	./.:.:.:.:.:.:.:.	./.:.:.:.:.:.:.:.	./.:.:.:.:.:.:.:.	./.:.:.:.:.:.:.:.
I	8090813	.	C	T,G	90	.	MQ0F=0;MQ=60;SGB=-0.379885;ICB=1;HOB=0.5;DP=27;DP4=9,5,2,3;AD=1,1,1;AN=0;AC=0,0	GT:DP:SP:ADF:ADR:AD:PL:HP	./.:.:.:.:.:.:.:.	./.:.:.:.:.:.:.:.	./.:.:.:.:.:.:.:.	./.:.:.:.:.:.:.:.
I	8092885	.	G	A	90	.	MQ0F=0;MQ=60;SGB=-0.379885;ICB=1;HOB=0.5;VDB=0.02;DP=24;DP4=11,5,2,3;AD=1,2;AN=0;AC=0	GT:DP:SP:ADF:ADR:AD:PL:HP	./.:.:.:.:.:.:.:.	./.:.:.:.:.:.:.:.	./.:.:.:.:.:.:.:.	./.:.:.:.:.:.:.:.
I	8096165	.	G	T	90	.	MQ0F=0;MQ=60;SGB=-0.379885;ICB=1;HOB=0.5;VDB=0.02;DP=23;DP4=8,6,3,0;AD=1,2;AN=2;AC=2	GT:DP:SP:ADF:ADR:AD:PL:HP	1/1:2:0:0,2:0,0:0,2:110,6,0:.	./.:.:.:.:.:.:.:.	./.:.:.:.:.:.:.:.	./.:.:.:.:.:.:.:.
I	8099472	.	T	C	90	.	SGB=-0.379885;MQ0F=0;MQ=60;ICB=1;HOB=0.5;DP=10;DP4=3,3,2,0;AD=1,1;AN=0;AC=0	GT:PL:DP:SP:ADF:ADR:AD:HP	./.:.:.:.:.:.:.:.	./.:.:.:.:.:.:.:.	./.:.:.:.:.:.:.:.	./.:.:.:.:.:.:.:.
I	8103034	.	T	G	999	.	SGB=-0.379885;MQ0F=0;ICB=1;HOB=0.5;MQ=60;VDB=0.02;MQSB=1;DP=74;DP4=27,13,13,3;AD=1,1;AN=2;AC=0	GT:PL:DP:SP:ADF:ADR:AD:HP	./.:.:.:.:.:.:.:.	0/0:.:1:0:0,.:1,.:1,.:.	./.:.:.:.:.:.:.:.	./.:.:.:.:.:.:.:.
I	8106269	.	A	C	124	.	MQ0F=0;MQ=60;SGB=-0.379885;ICB=1;HOB=0.5;DP=39;DP4=14,8,5,3;AD=1,1;AN=0;AC=0	GT:DP:SP:ADF:ADR:AD:PL:HP	./.:.:.:.:.:.:.:.	./.:.:.:.:.:.:.:.	./.:.:.:.:.:.:.:.	./.:.:.:.:.:.:.:.
I	8113107	.	C	T	90	.	MQ0F=0;MQ=60;SGB=-0.379885;ICB=1;HOB=0.5;DP=21;DP4=5,4,4,5;AD=1,1;AN=2;AC=2	GT:DP:SP:ADF:ADR:AD:PL:HP	./.:.:.:.:.:.:.:.	./.:.:.:.:.:.:.:.	1/1:1:0:0,0:0,1:0,1:32,3,0:BB	./.:.:.:.:.:.:.:.
I	8114125	.	T	C	999	.	SGB=-0.379885;MQ0F=0;ICB=1;HOB=0.5;MQ=60;VDB=0.8;MQSB=1;DP=31;DP4=16,2,6,4;AD=0,2;AN=0;AC=0	GT:PL:DP:SP:ADF:ADR:AD:HP	./.:.:.:.:.:.:.:.	./.:.:.:.:.:.:.:.	./.:.:.:.:.:.:.:.	./.:.:.:.:.:.:.:.
I	8114757	.	A	G	131	.	MQ0F=0;MQ=60;SGB=-0.379885;VDB=0.02;MQSB=1;ICB=1;HOB=0.5;DP=33;DP4=13,3,4,5;AD=1,1;AN=0;AC=0	GT:DP:SP:ADF:ADR:AD:PL:HP	./.:.:.:.:.:.:.:.	./.:.:.:.:.:.:.:.	./.:.:.:.:.:.:.:.	./.:.:.:.:.:.:.:.
I	8117432	.	G	A	90	.	MQ0F=0;MQ=60;SGB=-0.379885;ICB=1;HOB=0.5;DP=24;DP4=9,3,6,3;AD=0,1;AN=2;AC=2	GT:DP:SP:ADF:ADR:AD:PL:HP	./.:.:.:.:.:.:.:.	./.:.:.:.:.:.:.:.	./.:.:.:.:.:.:.:.	1/1:1:0:0,1:0,0:0,1:41,3,0:BB
I	8119050	.	G	T	90	.	MQ0F=0;MQ=60;SGB=-0.379885;VDB=0.18;ICB=1;HOB=0.5;DP=40;DP4=13,3,8,2;AD=1,1;AN=2;AC=2	GT:DP:SP:ADF:ADR:AD:PL:HP	./.:.:.:.:.:.:.:.	./.:.:.:.:.:.:.:.	./.:.:.:.:.:.:.:.	1/1:1:0:0,0:0,1:0,1:41,3,0:BB
I	8119051	.	A	G	97	.	MQ0F=0;MQ=60;SGB=-0.379885;VDB=0.18;ICB=1;HOB=0.5;DP=38;DP4=13,3,8,2;AD=1,1;AN=2;AC=2	GT:DP:SP:ADF:ADR:AD:PL:HP	./.:.:.:.:.:.:.:.	./.:.:.:.:.:.:.:.	./.:.:.:.:.:.:.:.	1/1:1:0:0,0:0,1:0,1:41,3,0:BB
I	8119631	.	G	A	90	.	MQ0F=0;MQ=60;SGB=-0.379885;ICB=1;HOB=0.5;DP=21;DP4=4,12,3,0;AD=1,1;AN=0;AC=0	GT:DP:SP:ADF:ADR:AD:PL:HP	./.:.:.:.:.:.:.:.	./.:.:.:.:.:.:.:.	./.:.:.:.:.:.:.:.	./.:.:.:.:.:.:.:.
I	8120116	.	G	A	90	.	MQ0F=0;MQ=60;SGB=-0.379885;ICB=1;HOB=0.5;DP=13;DP4=6,3,2,1;AD=1,1;AN=0;AC=0	GT:DP:SP:ADF:ADR:AD:PL:HP	./.:.:.:.:.:.:.:.	./.:.:.:.:.:.:.:.	./.:.:.:.:.:.:.:.	./.:.:.:.:.:.:.:.
I	8124098	.	T	A	90	.	MQ0F=0;MQ=60;SGB=-0.379885;ICB=1;HOB=0.5;DP=15;DP4=1,8,2,2;AD=1,1;AN=0;AC=0	GT:DP:SP:ADF:ADR:AD:PL:HP	./.:.:.:.:.:.:.:.	./.:.:.:.:.:.:.:.	./.:.:.:.:.:.:.:.	./.:.:.:.:.:.:.:.
I	8124457	.	C	G	108	.	MQ0F=0;MQ=60;SGB=-0.379885;ICB=1;HOB=0.5;VDB=0.88;MQSB=1;DP=34;DP4=14,5,5,2;AD=1,1;AN=0;AC=0	GT:DP:SP:ADF:ADR:AD:PL:HP	./.:.:.:.:.:.:.:.	./.:.:.:.:.:.:.:.	./.:.:.:.:.:.:.:.	./.:.:.:.:.:.:.:.
I	8125357	.	T	C	90	.	MQ0F=0;MQ=60;SGB=-0.379885;VDB=0.02;ICB=1;HOB=0.5;DP=27;DP4=6,4,8,3;AD=1,1;AN=0;AC=0	GT:DP:SP:ADF:ADR:AD:PL:HP	./.:.:.:.:.:.:.:.	./.:.:.:.:.:.:.:.	./.:.:.:.:.:.:.:.	./.:.:.:.:.:.:.:.
I	8128233	.	A	G	90	.	MQ0F=0;MQ=60;SGB=-0.379885;ICB=1;HOB=0.5;DP=22;DP4=10,2,3,2;AD=1,1;AN=0;AC=0	GT:DP:SP:ADF:ADR:AD:PL:HP	./.:.:.:.:.:.:.:.	./.:.:.:.:.:.:.:.	./.:.:.:.:.:.:.:.	./.:.:.:.:.:.:.:.
I	8129764	.	A	T	999	.	MQ0F=0;MQ=60;SGB=-0.379885;ICB=1;HOB=0.5;VDB=0.78;DP=26;DP4=1,15,1,8;AD=0,1;AN=2;AC=2	GT:DP:SP:ADF:ADR:AD:PL:HP	1/1:1:0:0,1:0,0:0,1:41,3,0:BB	./.:.:.:.:.:.:.:.	./.:.:.:.:.:.:.:.	./.:.:.:.:.:.:.:.
I	8131241	.	A	G	142	.	SGB=-0.379885;MQ0F=0;ICB=1;HOB=0.5;MQ=60;MQSB=1;VDB=0.02;DP=25;DP4=9,2,8,3;AD=0,1;AN=2;AC=2	GT:PL:DP:SP:ADF:ADR:AD:HP	1/1:60,3,0:1:0:0,1:0,0:0,1:.	./.:.:.:.:.:.:.:.	./.:.:.:.:.:.:.:.	./.:.:.:.:.:.:.:.
I	8133219	.	A	C	187	.	MQ0F=0;MQ=60;SGB=-0.379885;ICB=1;HOB=0.5;VDB=8.76256e-05;DP=76;DP4=33,1,4,18;AD=6,1;AN=2;AC=0	GT:DP:SP:ADF:ADR:AD:PL:HP	./.:.:.:.:.:.:.:.	0/0:1:0:1,.:0,.:1,.:.:.	./.:.:.:.:.:.:.:.	./.:.:.:.:.:.:.:.
I	8134487	.	A	T	999	.	MQ0F=0;MQ=60;SGB=-0.379885;ICB=1;HOB=0.5;MQSB=1;DP=31;DP4=10,12,2,1;AD=0,1;AN=0;AC=0	GT:DP:SP:ADF:ADR:AD:PL:HP	./.:.:.:.:.:.:.:.	./.:.:.:.:.:.:.:.	./.:.:.:.:.:.:.:.	./.:.:.:.:.:.:.:.
I	8135200	.	T	A	999	.	SGB=-0.379885;MQ0F=0;ICB=1;HOB=0.5;MQ=60;MQSB=1;VDB=0.779245;DP=41;DP4=13,8,7,5;AD=1,1;AN=2;AC=0	GT:PL:DP:SP:ADF:ADR:AD:HP	0/0:.:1:0:0,.:1,.:1,.:.	./.:.:.:.:.:.:.:.	./.:.:.:.:.:.:.:.	./.:.:.:.:.:.:.:.
I	8135610	.	G	C	999	.	MQSB=1;MQ0F=0;MQ=60;SGB=-0.379885;ICB=1;HOB=0.5;VDB=0.74;DP=85;DP4=19,11,27,3;AD=0,18;AN=2;AC=0	GT:DP:SP:ADF:ADR:AD:PL:HP	./.:.:.:.:.:.:.:.	0/0:1:0:1,.:0,.:1,.:.:.	./.:.:.:.:.:.:.:.	./.:.:.:.:.:.:.:.
I	8135635	.	C	T	999	.	MQSB=1;MQ0F=0;MQ=60;SGB=-0.379885;ICB=1;HOB=0.5;VDB=0.52;DP=94;DP4=20,13,30,4;AD=0,18;AN=2;AC=0	GT:DP:SP:ADF:ADR:AD:PL:HP	./.:.:.:.:.:.:.:.	0/0:1:0:1,.:0,.:1,.:.:.	./.:.:.:.:.:.:.:.	./.:.:.:.:.:.:.:.
I	8136724	.	A	T	131	.	MQ0F=0;MQ=60;SGB=-0.379885;ICB=1;HOB=0.5;MQSB=1;DP=26;DP4=12,4,4,0;AD=1,1;AN=0;AC=0	GT:DP:SP:ADF:ADR:AD:PL:HP	./.:.:.:.:.:.:.:.	./.:.:.:.:.:.:.:.	./.:.:.:.:.:.:.:.	./.:.:.:.:.:.:.:.
I	8140535	.	T	C	94	.	SGB=-0.379885;MQ0F=0;ICB=1;HOB=0.5;MQ=60;VDB=0.807564;DP=47;DP4=11,7,15,7;AD=0,1;AN=4;AC=2	GT:PL:DP:SP:ADF:ADR:AD:HP	./.:.:.:.:.:.:.:.	0/0:.:1:0:0,.:1,.:1,.:.	./.:.:.:.:.:.:.:.	1/1:41,3,0:1:0:0,1:0,0:0,1:BB
I	8141064	.	G	A	144	.	SGB=-0.379885;MQ0F=0;ICB=1;HOB=0.5;MQ=60;MQSB=1;DP=32;DP4=13,7,4,2;AD=1,1;AN=0;AC=0	GT:PL:DP:SP:ADF:ADR:AD:HP	./.:.:.:.:.:.:.:.	./.:.:.:.:.:.:.:.	./.:.:.:.:.:.:.:.	./.:.:.:.:.:.:.:.
I	8142620	.	C	T	131	.	MQ0F=0;MQ=60;SGB=-0.379885;ICB=1;HOB=0.5;MQSB=1;VDB=0.94;DP=28;DP4=10,6,2,4;AD=1,2;AN=0;AC=0	GT:DP:SP:ADF:ADR:AD:PL:HP	./.:.:.:.:.:.:.:.	./.:.:.:.:.:.:.:.	./.:.:.:.:.:.:.:.	./.:0:0:0,.:0,.:0,.:.:.
I	8142778	.	G	C	131	.	MQ0F=0;MQ=60;MQSB=1;SGB=-0.379885;ICB=1;HOB=0.5;DP=28;DP4=7,12,2,1;AD=1,1;AN=0;AC=0	GT:DP:SP:ADF:ADR:AD:PL:HP	./.:.:.:.:.:.:.:.	./.:.:.:.:.:.:.:.	./.:.:.:.:.:.:.:.	./.:.:.:.:.:.:.:.
I	8143467	.	C	T	112	.	MQ0F=0;MQ=60;SGB=-0.379885;ICB=1;HOB=0.5;MQSB=1;DP=33;DP4=15,6,4,3;AD=1,1;AN=0;AC=0	GT:DP:SP:ADF:ADR:AD:PL:HP	./.:.:.:.:.:.:.:.	./.:.:.:.:.:.:.:.	./.:.:.:.:.:.:.:.	./.:.:.:.:.:.:.:.
I	8144281	.	T	G	105	.	MQ0F=0;MQ=60;SGB=-0.379885;ICB=1;HOB=0.5;VDB=0.06;DP=43;DP4=12,7,7,7;AD=0,1;AN=0;AC=0	GT:DP:SP:ADF:ADR:AD:PL:HP	./.:.:.:.:.:.:.:.	./.:.:.:.:.:.:.:.	./.:.:.:.:.:.:.:.	./.:.:.:.:.:.:.:.
I	8146376	.	T	A	999	.	MQ0F=0;MQ=60;SGB=-0.379885;ICB=1;HOB=0.5;MQSB=1;VDB=0.68;DP=53;DP4=31,9,2,4;AD=1,2;AN=2;AC=0	GT:DP:SP:ADF:ADR:AD:PL:HP	./.:.:.:.:.:.:.:.	0/0:2:0:1,.:1,.:2,.:.:.	./.:.:.:.:.:.:.:.	./.:.:.:.:.:.:.:.
I	8147789	.	T	C	107	.	MQ0F=0;MQ=60;SGB=-0.379885;ICB=1;HOB=0.5;VDB=0.0389723;MQSB=1;DP=31;DP4=11,4,5,3;AD=0,1;AN=0;AC=0	GT:DP:SP:ADF:ADR:AD:PL:HP	./.:.:.:.:.:.:.:.	./.:.:.:.:.:.:.:.	./.:.:.:.:.:.:.:.	./.:.:.:.:.:.:.:.
I	8150282	.	T	A	105	.	MQ0F=0;MQ=60;SGB=-0.379885;ICB=1;HOB=0.5;RPB=1;MQB=1;MQSB=1;BQB=1;DP=27;DP4=12,5,7,0;AD=0,1;AN=4;AC=2	GT:DP:SP:ADF:ADR:AD:PL:HP	./.:.:.:.:.:.:.:.	0/0:1:0:1,.:0,.:1,.:.:.	./.:.:.:.:.:.:.:.	1/1:1:0:0,1:0,0:0,1:41,3,0:BB
I	8152413	.	A	T	90	.	MQ0F=0;MQ=60;SGB=-0.379885;ICB=1;HOB=0.5;DP=31;DP4=10,4,6,3;AD=1,1;AN=0;AC=0	GT:DP:SP:ADF:ADR:AD:PL:HP	./.:.:.:.:.:.:.:.	./.:.:.:.:.:.:.:.	./.:.:.:.:.:.:.:.	./.:.:.:.:.:.:.:.
I	8152672	.	G	A	105	.	SGB=-0.379885;MQ0F=0;ICB=1;HOB=0.5;MQ=60;VDB=0.52;DP=31;DP4=10,14,4,0;AD=1,2;AN=2;AC=2	GT:PL:DP:SP:ADF:ADR:AD:HP	1/1:60,3,0:1:0:0,1:0,0:0,1:.	./.:.:.:.:.:.:.:.	./.:.:.:.:.:.:.:.	./.:.:.:.:.:.:.:.
I	8152816	.	T	A	999	.	SGB=-0.379885;MQ0F=0;ICB=1;HOB=0.5;MQ=60;DP=32;DP4=16,7,1,3;AD=1,1;AN=0;AC=0	GT:PL:DP:SP:ADF:ADR:AD:HP	./.:.:.:.:.:.:.:.	./.:.:.:.:.:.:.:.	./.:.:.:.:.:.:.:.	./.:.:.:.:.:.:.:.
I	8153812	.	G	T	144	.	MQ0F=0;MQ=60;SGB=-0.379885;ICB=1;HOB=0.5;RPB=1;MQB=1;BQB=1;MQSB=1;VDB=0.28;DP=42;DP4=17,7,4,7;AD=1,1;AN=2;AC=0	GT:DP:SP:ADF:ADR:AD:PL:HP	./.:.:.:.:.:.:.:.	./.:.:.:.:.:.:.:.	./.:.:.:.:.:.:.:.	0/0:1:0:0,.:1,.:1,.:.:.
I	8155204	.	T	C	131	.	MQ0F=0;MQ=60;SGB=-0.379885;ICB=1;HOB=0.5;MQSB=1;VDB=0.02;DP=45;DP4=3,16,11,3;AD=1,2;AN=0;AC=0	GT:DP:SP:ADF:ADR:AD:PL:HP	./.:.:.:.:.:.:.:.	./.:.:.:.:.:.:.:.	./.:.:.:.:.:.:.:.	./.:.:.:.:.:.:.:.
I	8155476	.	A	T	90	.	SGB=-0.379885;MQ0F=0;MQ=60;ICB=1;HOB=0.5;DP=26;DP4=4,5,6,2;AD=1,1;AN=2;AC=2	GT:PL:DP:SP:ADF:ADR:AD:HP	./.:.:.:.:.:.:.:.	./.:.:.:.:.:.:.:.	./.:.:.:.:.:.:.:.	1/1:60,3,0:1:0:0,0:0,1:0,1:.
I	8156704	.	T	C	90	.	MQ0F=0;MQ=60;SGB=-0.379885;ICB=1;HOB=0.5;DP=30;DP4=6,9,2,5;AD=0,1;AN=0;AC=0	GT:DP:SP:ADF:ADR:AD:PL:HP	./.:.:.:.:.:.:.:.	./.:.:.:.:.:.:.:.	./.:.:.:.:.:.:.:.	./.:.:.:.:.:.:.:.
I	8157312	.	G	A	90	.	SGB=-0.379885;MQ0F=0;ICB=1;HOB=0.5;MQ=60;RPB=1;MQB=1;MQSB=1;BQB=1;DP=40;DP4=12,9,10,2;AD=1,1;AN=0;AC=0	GT:PL:DP:SP:ADF:ADR:AD:HP	./.:.:.:.:.:.:.:.	./.:.:.:.:.:.:.:.	./.:.:.:.:.:.:.:.	./.:.:.:.:.:.:.:.
I	8158564	.	G	A	131	.	MQ0F=0;MQ=60;VDB=0.02;SGB=-0.453602;ICB=1;HOB=0.5;MQSB=1;DP=49;DP4=20,13,3,4;AD=1,1;AN=0;AC=0	GT:DP:SP:ADF:ADR:AD:PL:HP	./.:.:.:.:.:.:.:.	./.:.:.:.:.:.:.:.	./.:.:.:.:.:.:.:.	./.:.:.:.:.:.:.:.
I	8158912	.	C	T	999	.	SGB=-0.379885;MQ0F=0;MQ=60;ICB=1;HOB=0.5;DP=48;DP4=19,8,5,5;AD=0,1;AN=2;AC=2	GT:DP:SP:ADF:ADR:AD:PL:HP	./.:.:.:.:.:.:.:.	./.:.:.:.:.:.:.:.	1/1:1:0:0,1:0,0:0,1:41,3,0:BB	./.:.:.:.:.:.:.:.
I	8159038	.	T	G	196	.	MQ0F=0;MQ=60;SGB=-0.379885;VDB=1.30483e-15;ICB=1;HOB=0.5;DP=54;DP4=13,2,30,2;AD=1,1;AN=2;AC=0	GT:DP:SP:ADF:ADR:AD:PL:HP	./.:.:.:.:.:.:.:.	0/0:1:0:1,.:0,.:1,.:.:.	./.:.:.:.:.:.:.:.	./.:.:.:.:.:.:.:.
I	8161341	.	T	C	124	.	MQ0F=0;MQ=60;SGB=-0.379885;ICB=1;HOB=0.5;VDB=0.6;DP=49;DP4=25,3,8,4;AD=2,2;AN=2;AC=0	GT:DP:SP:ADF:ADR:AD:PL:HP	0/0:1:0:1,.:0,.:1,.:.:.	./.:.:.:.:.:.:.:.	./.:.:.:.:.:.:.:.	./.:.:.:.:.:.:.:.
I	8163595	.	C	T	154	.	MQ0F=0;MQ=60;SGB=-0.379885;ICB=1;HOB=0.5;DP=29;DP4=7,7,8,3;AD=0,1;AN=0;AC=0	GT:DP:SP:ADF:ADR:AD:PL:HP	./.:.:.:.:.:.:.:.	./.:.:.:.:.:.:.:.	./.:.:.:.:.:.:.:.	./.:.:.:.:.:.:.:.
I	8165421	.	A	G	90	.	SGB=-0.379885;MQ0F=0;ICB=1;HOB=0.5;MQ=60;DP=31;DP4=10,7,8,1;AD=0,1;AN=0;AC=0	GT:PL:DP:SP:ADF:ADR:AD:HP	./.:.:.:.:.:.:.:.	./.:.:.:.:.:.:.:.	./.:.:.:.:.:.:.:.	./.:.:.:.:.:.:.:.
I	8165911	.	C	T	105	.	MQ0F=0;MQ=60;SGB=-0.379885;ICB=1;HOB=0.5;RPB=1;MQB=1;BQB=1;DP=33;DP4=8,10,4,4;AD=0,1;AN=2;AC=0	GT:DP:SP:ADF:ADR:AD:PL:HP	./.:.:.:.:.:.:.:.	0/0:1:0:0,.:1,.:1,.:.:.	./.:.:.:.:.:.:.:.	./.:.:.:.:.:.:.:.
I	8166225	.	G	A	131	.	MQ0F=0;MQ=60;SGB=-0.379885;ICB=1;HOB=0.5;MQSB=1;VDB=0.86;DP=45;DP4=11,14,6,4;AD=0,2;AN=2;AC=0	GT:DP:SP:ADF:ADR:AD:PL:HP	0/0:1:0:0,.:1,.:1,.:.:.	./.:.:.:.:.:.:.:.	./.:.:.:.:.:.:.:.	./.:.:.:.:.:.:.:.
I	8166313	.	C	T	112	.	MQ0F=0;MQ=60;SGB=-0.379885;ICB=1;HOB=0.5;MQSB=1;VDB=0.14;DP=40;DP4=13,16,2,3;AD=0,2;AN=2;AC=0	GT:DP:SP:ADF:ADR:AD:PL:HP	0/0:1:0:0,.:1,.:1,.:.:.	./.:.:.:.:.:.:.:.	./.:.:.:.:.:.:.:.	./.:.:.:.:.:.:.:.
I	8167349	.	T	C	140	.	MQ0F=0;MQ=60;SGB=-0.379885;ICB=1;HOB=0.5;MQSB=1;VDB=0.68;DP=43;DP4=14,8,5,5;AD=1,1;AN=2;AC=0	GT:DP:SP:ADF:ADR:AD:PL:HP	./.:.:.:.:.:.:.:.	0/0:1:0:1,.:0,.:1,.:.:.	./.:.:.:.:.:.:.:.	./.:.:.:.:.:.:.:.
I	8167517	.	G	A	105	.	SGB=-0.379885;MQ0F=0;ICB=1;HOB=0.5;MQ=60;DP=40;DP4=15,7,5,4;AD=0,1;AN=0;AC=0	GT:PL:DP:SP:ADF:ADR:AD:HP	./.:.:.:.:.:.:.:.	./.:.:.:.:.:.:.:.	./.:.:.:.:.:.:.:.	./.:.:.:.:.:.:.:.
I	8167869	.	G	A	90	.	SGB=-0.379885;RPB=1;MQB=1;MQSB=1;BQB=1;MQ0F=0;ICB=1;HOB=0.5;MQ=60;DP=14;DP4=1,4,4,2;AD=0,1;AN=0;AC=0	GT:PL:DP:SP:ADF:ADR:AD:HP	./.:.:.:.:.:.:.:.	./.:.:.:.:.:.:.:.	./.:.:.:.:.:.:.:.	./.:.:.:.:.:.:.:.
I	8169248	.	T	C	112	.	MQ0F=0;MQ=60;SGB=-0.379885;ICB=1;HOB=0.5;VDB=0.02;MQSB=1;DP=28;DP4=9,6,4,5;AD=1,1;AN=2;AC=2	GT:DP:SP:ADF:ADR:AD:PL:HP	./.:.:.:.:.:.:.:.	./.:.:.:.:.:.:.:.	1/1:1:0:0,1:0,0:0,1:41,3,0:BB	./.:.:.:.:.:.:.:.
I	8171212	.	G	A	90	.	MQ0F=0;MQ=60;SGB=-0.379885;ICB=1;HOB=0.5;DP=29;DP4=10,5,2,8;AD=0,1;AN=2;AC=2	GT:DP:SP:ADF:ADR:AD:PL:HP	./.:.:.:.:.:.:.:.	./.:.:.:.:.:.:.:.	1/1:1:0:0,0:0,1:0,1:41,3,0:BB	./.:.:.:.:.:.:.:.
I	8171282	.	T	G	90	.	MQ0F=0;MQ=60;SGB=-0.379885;ICB=1;HOB=0.5;DP=26;DP4=6,4,3,7;AD=1,1;AN=2;AC=0	GT:DP:SP:ADF:ADR:AD:PL:HP	./.:.:.:.:.:.:.:.	./.:.:.:.:.:.:.:.	0/0:1:0:0,.:0,.:0,.:.:.	./.:.:.:.:.:.:.:.
I	8171285	.	T	C	90	.	MQ0F=0;MQ=60;SGB=-0.379885;ICB=1;HOB=0.5;DP=27;DP4=6,4,3,7;AD=1,1;AN=2;AC=0	GT:DP:SP:ADF:ADR:AD:PL:HP	./.:.:.:.:.:.:.:.	./.:.:.:.:.:.:.:.	0/0:1:0:0,.:0,.:0,.:.:.	./.:.:.:.:.:.:.:.
I	8171762	.	G	A	90	.	MQ0F=0;MQ=60;SGB=-0.379885;ICB=1;HOB=0.5;DP=24;DP4=5,8,3,3;AD=0,1;AN=0;AC=0	GT:DP:SP:ADF:ADR:AD:PL:HP	./.:.:.:.:.:.:.:.	./.:.:.:.:.:.:.:.	./.:.:.:.:.:.:.:.	./.:.:.:.:.:.:.:.
I	8171912	.	C	T	105	.	MQ0F=0;MQ=60;SGB=-0.379885;ICB=1;HOB=0.5;DP=39;DP4=19,1,8,4;AD=0,1;AN=2;AC=2	GT:DP:SP:ADF:ADR:AD:PL:HP	./.:.:.:.:.:.:.:.	./.:.:.:.:.:.:.:.	1/1:1:0:0,1:0,0:0,1:41,3,0:BB	./.:.:.:.:.:.:.:.
I	8174851	.	A	G	101	.	MQ0F=0;MQ=60;SGB=-0.379885;ICB=1;HOB=0.5;VDB=0.22;MQSB=1;DP=28;DP4=7,2,6,5;AD=0,1;AN=2;AC=2	GT:DP:SP:ADF:ADR:AD:PL:HP	./.:.:.:.:.:.:.:.	./.:.:.:.:.:.:.:.	1/1:1:0:0,1:0,0:0,1:41,3,0:BB	./.:.:.:.:.:.:.:.
I	8177020	.	A	G	71	.	MQ0F=0;MQ=60;SGB=-0.379885;ICB=1;HOB=0.5;VDB=0.56;DP=23;DP4=5,5,5,6;AD=0,2;AN=2;AC=2	GT:DP:SP:ADF:ADR:AD:PL:HP	./.:.:.:.:.:.:.:.	./.:.:.:.:.:.:.:.	./.:.:.:.:.:.:.:.	1/1:1:0:0,0:0,1:0,1:41,3,0:BB
I	8180566	.	T	C	157	.	MQ0F=0;MQ=60;SGB=-0.379885;ICB=1;HOB=0.5;VDB=0.22;MQSB=1;DP=47;DP4=25,5,3,4;AD=1,1;AN=0;AC=0	GT:DP:SP:ADF:ADR:AD:PL:HP	./.:.:.:.:.:.:.:.	./.:.:.:.:.:.:.:.	./.:.:.:.:.:.:.:.	./.:.:.:.:.:.:.:.
I	8183859	.	G	T	105	.	MQ0F=0;MQ=60;SGB=-0.379885;ICB=1;HOB=0.5;DP=27;DP4=13,6,2,2;AD=1,1;AN=2;AC=2	GT:DP:SP:ADF:ADR:AD:PL:HP	./.:.:.:.:.:.:.:.	./.:.:.:.:.:.:.:.	./.:.:.:.:.:.:.:.	1/1:1:0:0,1:0,0:0,1:41,3,0:BB
I	8183898	.	T	A	999	.	MQ0F=0;MQ=60;SGB=-0.379885;ICB=1;HOB=0.5;DP=47;DP4=16,19,3,2;AD=1,1;AN=2;AC=2	GT:DP:SP:ADF:ADR:AD:PL:HP	./.:.:.:.:.:.:.:.	./.:.:.:.:.:.:.:.	./.:.:.:.:.:.:.:.	1/1:1:0:0,1:0,0:0,1:41,3,0:BB
I	8183899	.	C	A	999	.	MQ0F=0;MQ=60;SGB=-0.379885;ICB=1;HOB=0.5;DP=47;DP4=15,20,3,2;AD=1,1;AN=2;AC=2	GT:DP:SP:ADF:ADR:AD:PL:HP	./.:.:.:.:.:.:.:.	./.:.:.:.:.:.:.:.	./.:.:.:.:.:.:.:.	1/1:1:0:0,1:0,0:0,1:41,3,0:BB
I	8183939	.	T	G	999	.	MQ0F=0;MQ=60;MQSB=1;SGB=-0.379885;ICB=1;HOB=0.5;DP=47;DP4=13,23,3,1;AD=1,1;AN=2;AC=2	GT:DP:SP:ADF:ADR:AD:PL:HP	./.:.:.:.:.:.:.:.	./.:.:.:.:.:.:.:.	./.:.:.:.:.:.:.:.	1/1:1:0:0,1:0,0:0,1:41,3,0:BB
I	8184061	.	T	C	90	.	MQ0F=0;MQ=60;SGB=-0.379885;ICB=1;HOB=0.5;DP=16;DP4=3,5,2,3;AD=0,1;AN=2;AC=2	GT:DP:SP:ADF:ADR:AD:PL:HP	./.:.:.:.:.:.:.:.	./.:.:.:.:.:.:.:.	./.:.:.:.:.:.:.:.	1/1:1:0:0,0:0,1:0,1:41,3,0:BB
I	8184797	.	C	A	140	.	MQ0F=0;MQ=60;MQSB=1;SGB=-0.379885;ICB=1;HOB=0.5;DP=33;DP4=12,6,6,3;AD=1,1;AN=0;AC=0	GT:DP:SP:ADF:ADR:AD:PL:HP	./.:.:.:.:.:.:.:.	./.:.:.:.:.:.:.:.	./.:.:.:.:.:.:.:.	./.:.:.:.:.:.:.:.
I	8184882	.	A	T	101	.	MQ0F=0;MQ=60;SGB=-0.379885;ICB=1;HOB=0.5;DP=26;DP4=8,6,4,3;AD=1,1;AN=0;AC=0	GT:DP:SP:ADF:ADR:AD:PL:HP	./.:.:.:.:.:.:.:.	./.:.:.:.:.:.:.:.	./.:.:.:.:.:.:.:.	./.:.:.:.:.:.:.:.
I	8184941	.	G	C	90	.	MQ0F=0;MQ=60;SGB=-0.379885;ICB=1;HOB=0.5;DP=27;DP4=6,3,6,5;AD=0,1;AN=0;AC=0	GT:DP:SP:ADF:ADR:AD:PL:HP	./.:.:.:.:.:.:.:.	./.:.:.:.:.:.:.:.	./.:.:.:.:.:.:.:.	./.:.:.:.:.:.:.:.
I	8185304	.	A	G	120	.	MQ0F=0;MQ=60;SGB=-0.379885;ICB=1;HOB=0.5;VDB=0.14;DP=38;DP4=15,5,8,0;AD=1,1;AN=0;AC=0	GT:DP:SP:ADF:ADR:AD:PL:HP	./.:.:.:.:.:.:.:.	./.:.:.:.:.:.:.:.	./.:.:.:.:.:.:.:.	./.:.:.:.:.:.:.:.
I	8185683	.	G	T	90	.	MQ0F=0;MQ=60;SGB=-0.379885;ICB=1;HOB=0.5;DP=24;DP4=9,4,3,2;AD=1,1;AN=0;AC=0	GT:DP:SP:ADF:ADR:AD:PL:HP	./.:.:.:.:.:.:.:.	./.:.:.:.:.:.:.:.	./.:.:.:.:.:.:.:.	./.:.:.:.:.:.:.:.
I	8186512	.	C	T	117	.	MQ0F=0;MQ=60;SGB=-0.379885;ICB=1;HOB=0.5;MQSB=1;DP=19;DP4=5,6,4,1;AD=1,1;AN=0;AC=0	GT:DP:SP:ADF:ADR:AD:PL:HP	./.:.:.:.:.:.:.:.	./.:.:.:.:.:.:.:.	./.:.:.:.:.:.:.:.	./.:.:.:.:.:.:.:.
I	8186805	.	T	A	131	.	SGB=-0.379885;MQ0F=0;MQ=60;MQSB=1;ICB=1;HOB=0.5;DP=38;DP4=8,4,11,2;AD=0,1;AN=0;AC=0	GT:DP:SP:ADF:ADR:AD:PL:HP	./.:.:.:.:.:.:.:.	./.:.:.:.:.:.:.:.	./.:.:.:.:.:.:.:.	./.:.:.:.:.:.:.:.
I	8187209	.	A	C	999	.	MQ0F=0;MQ=60;VDB=0.7;SGB=-0.453602;ICB=1;HOB=0.5;DP=39;DP4=23,2,6,0;AD=1,1;AN=2;AC=2	GT:DP:SP:ADF:ADR:AD:PL:HP	./.:.:.:.:.:.:.:.	./.:.:.:.:.:.:.:.	1/1:1:0:0,1:0,0:0,1:41,3,0:BB	./.:.:.:.:.:.:.:.
I	8187446	.	C	A	101	.	MQ0F=0;MQ=60;VDB=0.52;SGB=-0.453602;ICB=1;HOB=0.5;RPB=1;MQB=1;MQSB=1;BQB=1;DP=37;DP4=13,9,8,6;AD=1,1;AN=2;AC=2	GT:DP:SP:ADF:ADR:AD:PL:HP	./.:.:.:.:.:.:.:.	./.:.:.:.:.:.:.:.	1/1:1:0:0,0:0,1:0,1:41,3,0:BB	./.:.:.:.:.:.:.:.
I	8187845	.	T	C	105	.	MQ0F=0;MQ=60;SGB=-0.379885;ICB=1;HOB=0.5;VDB=0.88;MQSB=1;DP=23;DP4=8,4,6,1;AD=1,1;AN=4;AC=2	GT:DP:SP:ADF:ADR:AD:PL:HP	1/1:1:0:0,1:0,0:0,1:41,3,0:BB	0/0:1:0:1,.:0,.:1,.:.:.	./.:.:.:.:.:.:.:.	./.:.:.:.:.:.:.:.
I	8188966	.	G	A	90	.	MQ0F=0;MQ=60;SGB=-0.379885;ICB=1;HOB=0.5;DP=22;DP4=10,4,0,2;AD=1,1;AN=0;AC=0	GT:DP:SP:ADF:ADR:AD:PL:HP	./.:.:.:.:.:.:.:.	./.:.:.:.:.:.:.:.	./.:.:.:.:.:.:.:.	./.:.:.:.:.:.:.:.
I	8190929	.	C	G	90	.	MQ0F=0;MQ=60;SGB=-0.379885;ICB=1;HOB=0.5;DP=29;DP4=10,8,2,4;AD=1,1;AN=2;AC=2	GT:DP:SP:ADF:ADR:AD:PL:HP	./.:.:.:.:.:.:.:.	./.:.:.:.:.:.:.:.	./.:.:.:.:.:.:.:.	1/1:1:0:0,1:0,0:0,1:60,3,0:.
I	8191067	.	G	A	140	.	MQ0F=0;MQ=60;SGB=-0.379885;ICB=1;HOB=0.5;DP=21;DP4=9,6,4,0;AD=0,1;AN=0;AC=0	GT:DP:SP:ADF:ADR:AD:PL:HP	./.:.:.:.:.:.:.:.	./.:.:.:.:.:.:.:.	./.:.:.:.:.:.:.:.	./.:.:.:.:.:.:.:.
I	8191726	.	C	T	105	.	MQ0F=0;MQ=60;SGB=-0.379885;ICB=1;HOB=0.5;DP=24;DP4=6,5,9,0;AD=1,1;AN=0;AC=0	GT:DP:SP:ADF:ADR:AD:PL:HP	./.:.:.:.:.:.:.:.	./.:.:.:.:.:.:.:.	./.:.:.:.:.:.:.:.	./.:.:.:.:.:.:.:.
I	8192488	.	G	T	124	.	MQ0F=0;MQ=60;SGB=-0.379885;ICB=1;HOB=0.5;VDB=0.42;DP=33;DP4=12,1,7,2;AD=1,1;AN=2;AC=2	GT:DP:SP:ADF:ADR:AD:PL:HP	./.:.:.:.:.:.:.:.	./.:.:.:.:.:.:.:.	1/1:1:0:0,1:0,0:0,1:60,3,0:.	./.:.:.:.:.:.:.:.
I	8195004	.	T	G	90	.	SGB=-0.379885;MQ0F=0;ICB=1;HOB=0.5;MQ=60;DP=19;DP4=6,6,2,2;AD=1,1;AN=2;AC=0	GT:PL:DP:SP:ADF:ADR:AD:HP	./.:.:.:.:.:.:.:.	0/0:.:1:0:0,.:1,.:1,.:.	./.:.:.:.:.:.:.:.	./.:.:.:.:.:.:.:.
I	8195238	.	T	C	105	.	MQ0F=0;MQ=.;SGB=-0.379885;ICB=1;HOB=0.5;RPB=1;MQB=1;BQB=1;DP=18;DP4=5,0,4,1;AD=0,1;AN=2;AC=2	GT:DP:SP:ADF:ADR:AD:PL:HP	./.:.:.:.:.:.:.:.	./.:.:.:.:.:.:.:.	./.:.:.:.:.:.:.:.	1/1:1:0:0,1:0,0:0,1:41,3,0:BB
I	8195305	.	G	T	112	.	SGB=-0.379885;MQ0F=0;ICB=1;HOB=0.5;MQ=60;DP=20;DP4=7,0,4,4;AD=0,1;AN=2;AC=2	GT:PL:DP:SP:ADF:ADR:AD:HP	./.:.:.:.:.:.:.:.	./.:.:.:.:.:.:.:.	./.:.:.:.:.:.:.:.	1/1:60,3,0:1:0:0,1:0,0:0,1:.
I	8195654	.	G	T	97	.	MQ0F=0;MQ=60;SGB=-0.379885;ICB=1;HOB=0.5;DP=34;DP4=9,10,4,6;AD=1,1;AN=0;AC=0	GT:DP:SP:ADF:ADR:AD:PL:HP	./.:.:.:.:.:.:.:.	./.:.:.:.:.:.:.:.	./.:.:.:.:.:.:.:.	./.:.:.:.:.:.:.:.
I	8196480	.	A	T	90	.	MQ0F=0;MQ=60;SGB=-0.379885;ICB=1;HOB=0.5;VDB=0.92;DP=52;DP4=18,12,8,6;AD=1,1;AN=2;AC=2	GT:DP:SP:ADF:ADR:AD:PL:HP	./.:.:.:.:.:.:.:.	./.:.:.:.:.:.:.:.	1/1:1:0:0,1:0,0:0,1:41,3,0:BB	./.:.:.:.:.:.:.:.
I	8197469	.	C	T	105	.	MQ0F=0;MQ=60;SGB=-0.379885;ICB=1;HOB=0.5;VDB=0.1;DP=20;DP4=9,3,5,0;AD=0,2;AN=0;AC=0	GT:DP:SP:ADF:ADR:AD:PL:HP	./.:.:.:.:.:.:.:.	./.:.:.:.:.:.:.:.	./.:.:.:.:.:.:.:.	./.:.:.:.:.:.:.:.
I	8198505	.	T	G	108	.	MQSB=1;MQ0F=0;MQ=60;SGB=-0.379885;ICB=1;HOB=0.5;DP=17;DP4=8,5,1,1;AD=0,1;AN=2;AC=0	GT:DP:SP:ADF:ADR:AD:PL:HP	./.:.:.:.:.:.:.:.	./.:.:.:.:.:.:.:.	0/0:1:0:1,.:0,.:1,.:.:.	./.:.:.:.:.:.:.:.
I	8200331	.	C	G,A	124	.	SGB=-0.379885;MQ0F=0;ICB=1;HOB=0.5;MQ=60;VDB=0.88811;MQSB=1;DP=29;DP4=7,6,7,2;AD=1,1,1;AN=2;AC=2,0	GT:PL:DP:SP:ADF:ADR:AD:HP	1/1:41,3,0,.,.,.:1:0:0,1,.:0,0,.:0,1,.:BB	./.:.:.:.:.:.:.:.	./.:.:.:.:.:.:.:.	./.:.:.:.:.:.:.:.
I	8200690	.	A	G	105	.	SGB=-0.379885;MQ0F=0;ICB=1;HOB=0.5;MQ=60;DP=27;DP4=7,11,1,5;AD=1,1;AN=0;AC=0	GT:PL:DP:SP:ADF:ADR:AD:HP	./.:.:.:.:.:.:.:.	./.:.:.:.:.:.:.:.	./.:.:.:.:.:.:.:.	./.:.:.:.:.:.:.:.
I	8201517	.	C	T	140	.	MQ0F=0;MQ=60;SGB=-0.379885;ICB=1;HOB=0.5;RPB=1;MQB=1;BQB=1;DP=45;DP4=14,18,2,2;AD=0,1;AN=0;AC=0	GT:DP:SP:ADF:ADR:AD:PL:HP	./.:.:.:.:.:.:.:.	./.:.:.:.:.:.:.:.	./.:.:.:.:.:.:.:.	./.:.:.:.:.:.:.:.
I	8202274	.	C	T	90	.	SGB=-0.379885;MQ0F=0;ICB=1;HOB=0.5;MQ=60;DP=37;DP4=11,8,5,6;AD=1,1;AN=0;AC=0	GT:PL:DP:SP:ADF:ADR:AD:HP	./.:.:.:.:.:.:.:.	./.:.:.:.:.:.:.:.	./.:.:.:.:.:.:.:.	./.:.:.:.:.:.:.:.
I	8202467	.	A	T	131	.	MQ0F=0;MQ=60;SGB=-0.379885;MQSB=1;RPB=1;MQB=1;BQB=1;ICB=1;HOB=0.5;DP=37;DP4=14,8,2,0;AD=0,1;AN=0;AC=0	GT:DP:SP:ADF:ADR:AD:PL:HP	./.:.:.:.:.:.:.:.	./.:.:.:.:.:.:.:.	./.:.:.:.:.:.:.:.	./.:.:.:.:.:.:.:.
I	8202968	.	G	A	140	.	MQ0F=0;MQ=60;SGB=-0.379885;ICB=1;HOB=0.5;DP=16;DP4=8,5,0,1;AD=1,1;AN=0;AC=0	GT:DP:SP:ADF:ADR:AD:PL:HP	./.:.:.:.:.:.:.:.	./.:.:.:.:.:.:.:.	./.:.:.:.:.:.:.:.	./.:.:.:.:.:.:.:.
I	8203505	.	A	T	90	.	SGB=-0.379885;MQ0F=0;ICB=1;HOB=0.5;MQ=60;DP=19;DP4=5,5,2,2;AD=1,1;AN=0;AC=0	GT:PL:DP:SP:ADF:ADR:AD:HP	./.:.:.:.:.:.:.:.	./.:.:.:.:.:.:.:.	./.:.:.:.:.:.:.:.	./.:.:.:.:.:.:.:.
I	8203985	.	G	T	71	.	MQ0F=0;MQ=60;SGB=-0.379885;ICB=1;HOB=0.5;DP=17;DP4=8,6,1,1;AD=1,1;AN=0;AC=0	GT:DP:SP:ADF:ADR:AD:PL:HP	./.:.:.:.:.:.:.:.	./.:.:.:.:.:.:.:.	./.:.:.:.:.:.:.:.	./.:.:.:.:.:.:.:.
I	8204525	.	T	A	999	.	SGB=-0.379885;MQ0F=0;ICB=1;HOB=0.5;MQ=60;MQSB=1;VDB=0.88811;DP=43;DP4=16,11,6,3;AD=1,1;AN=2;AC=0	GT:PL:DP:SP:ADF:ADR:AD:HP	./.:.:.:.:.:.:.:.	0/0:.:1:0:1,.:0,.:1,.:.	./.:.:.:.:.:.:.:.	./.:.:.:.:.:.:.:.
I	8205796	.	G	A,T	999	.	SGB=-0.379885;MQ0F=0;ICB=1;HOB=0.5;MQ=60;VDB=0.18;MQSB=1;DP=44;DP4=12,9,6,6;AD=0,1,1;AN=0;AC=0,0	GT:PL:DP:SP:ADF:ADR:AD:HP	./.:.:.:.:.:.:.:.	./.:.:.:.:.:.:.:.	./.:.:.:.:.:.:.:.	./.:.:.:.:.:.:.:.
I	8206801	.	T	C	105	.	SGB=-0.379885;MQ0F=0;ICB=1;HOB=0.5;MQ=60;VDB=0.14;DP=23;DP4=7,8,2,3;AD=1,1;AN=2;AC=2	GT:PL:DP:SP:ADF:ADR:AD:HP	./.:.:.:.:.:.:.:.	./.:.:.:.:.:.:.:.	1/1:110,6,0:2:0:0,2:0,0:0,2:.	./.:.:.:.:.:.:.:.
I	8208098	.	T	A	999	.	MQ0F=0;MQ=60;SGB=-0.379885;ICB=1;HOB=0.5;DP=54;DP4=24,3,7,4;AD=0,1;AN=0;AC=0	GT:DP:SP:ADF:ADR:AD:PL:HP	./.:.:.:.:.:.:.:.	./.:.:.:.:.:.:.:.	./.:.:.:.:.:.:.:.	./.:.:.:.:.:.:.:.
I	8211347	.	G	A	105	.	MQ0F=0;MQ=60;SGB=-0.379885;ICB=1;HOB=0.5;DP=33;DP4=11,5,8,4;AD=0,1;AN=2;AC=2	GT:DP:SP:ADF:ADR:AD:PL:HP	./.:.:.:.:.:.:.:.	./.:.:.:.:.:.:.:.	./.:.:.:.:.:.:.:.	1/1:1:0:0,0:0,1:0,1:41,3,0:BB
I	8211733	.	C	T	112	.	SGB=-0.379885;MQ0F=0;ICB=1;HOB=0.5;MQ=60;MQSB=1;DP=25;DP4=9,6,2,6;AD=0,1;AN=0;AC=0	GT:PL:DP:SP:ADF:ADR:AD:HP	./.:.:.:.:.:.:.:.	./.:.:.:.:.:.:.:.	./.:.:.:.:.:.:.:.	./.:.:.:.:.:.:.:.
I	8211897	.	A	G	131	.	SGB=-0.379885;MQ0F=0;ICB=1;HOB=0.5;MQ=60;MQSB=1;DP=41;DP4=20,9,3,3;AD=0,1;AN=0;AC=0	GT:PL:DP:SP:ADF:ADR:AD:HP	./.:.:.:.:.:.:.:.	./.:.:.:.:.:.:.:.	./.:.:.:.:.:.:.:.	./.:.:.:.:.:.:.:.
I	8213005	.	A	G	105	.	MQ0F=0;MQ=60;VDB=0.96;SGB=-0.453602;MQSB=1;ICB=1;HOB=0.5;DP=45;DP4=13,12,4,6;AD=1,1;AN=0;AC=0	GT:DP:SP:ADF:ADR:AD:PL:HP	./.:.:.:.:.:.:.:.	./.:.:.:.:.:.:.:.	./.:.:.:.:.:.:.:.	./.:.:.:.:.:.:.:.
I	8214046	.	T	C	108	.	MQ0F=0;MQ=60;SGB=-0.379885;ICB=1;HOB=0.5;MQSB=1;DP=43;DP4=12,12,4,8;AD=1,1;AN=0;AC=0	GT:DP:SP:ADF:ADR:AD:PL:HP	./.:.:.:.:.:.:.:.	./.:.:.:.:.:.:.:.	./.:.:.:.:.:.:.:.	./.:.:.:.:.:.:.:.
I	8215769	.	A	G	90	.	SGB=-0.379885;MQ0F=0;ICB=1;HOB=0.5;MQ=60;RPB=1;MQB=1;BQB=1;DP=19;DP4=4,3,6,3;AD=0,1;AN=0;AC=0	GT:PL:DP:SP:ADF:ADR:AD:HP	./.:.:.:.:.:.:.:.	./.:.:.:.:.:.:.:.	./.:.:.:.:.:.:.:.	./.:.:.:.:.:.:.:.
I	8219328	.	C	T	105	.	MQ0F=0;MQ=60;SGB=-0.379885;ICB=1;HOB=0.5;VDB=0.42;MQSB=1;DP=30;DP4=8,4,5,3;AD=1,2;AN=0;AC=0	GT:DP:SP:ADF:ADR:AD:PL:HP	./.:.:.:.:.:.:.:.	./.:.:.:.:.:.:.:.	./.:.:.:.:.:.:.:.	./.:.:.:.:.:.:.:.
I	8219630	.	T	G	71	.	SGB=-0.379885;MQ0F=0;ICB=1;HOB=0.5;MQ=60;VDB=0.1;RPB=1;MQB=1;MQSB=1;BQB=1;DP=24;DP4=7,6,7,3;AD=0,1;AN=2;AC=0	GT:PL:DP:SP:ADF:ADR:AD:HP	./.:.:.:.:.:.:.:.	0/0:.:1:0:1,.:0,.:1,.:.	./.:.:.:.:.:.:.:.	./.:.:.:.:.:.:.:.
I	8220798	.	A	T	90	.	MQ0F=0;MQ=60;SGB=-0.379885;ICB=1;HOB=0.5;DP=24;DP4=7,6,2,5;AD=0,1;AN=0;AC=0	GT:DP:SP:ADF:ADR:AD:PL:HP	./.:.:.:.:.:.:.:.	./.:.:.:.:.:.:.:.	./.:.:.:.:.:.:.:.	./.:.:.:.:.:.:.:.
I	8221924	.	A	C	101	.	SGB=-0.379885;MQ0F=0;MQ=60;ICB=1;HOB=0.5;VDB=0.06;RPB=1;MQB=1;BQB=1;DP=54;DP4=8,18,11,4;AD=0,1;AN=0;AC=0	GT:PL:DP:SP:ADF:ADR:AD:HP	./.:.:.:.:.:.:.:.	./.:.:.:.:.:.:.:.	./.:.:.:.:.:.:.:.	./.:.:.:.:.:.:.:.
I	8222720	.	T	A	140	.	MQ0F=0;MQ=60;VDB=0.02;SGB=-0.453602;ICB=1;HOB=0.5;DP=35;DP4=6,7,11,0;AD=0,1;AN=2;AC=2	GT:DP:SP:ADF:ADR:AD:PL:HP	./.:.:.:.:.:.:.:.	1/1:1:0:0,1:0,0:0,1:41,3,0:BB	./.:.:.:.:.:.:.:.	./.:.:.:.:.:.:.:.
I	8227055	.	T	C	112	.	MQ0F=0;MQ=60;SGB=-0.379885;ICB=1;HOB=0.5;MQSB=1;DP=27;DP4=9,5,3,4;AD=0,1;AN=0;AC=0	GT:DP:SP:ADF:ADR:AD:PL:HP	./.:.:.:.:.:.:.:.	./.:.:.:.:.:.:.:.	./.:.:.:.:.:.:.:.	./.:.:.:.:.:.:.:.
I	8229110	.	T	A	90	.	SGB=-0.379885;MQ0F=0;MQ=60;ICB=1;HOB=0.5;DP=38;DP4=8,9,6,3;AD=0,1;AN=0;AC=0	GT:PL:DP:SP:ADF:ADR:AD:HP	./.:.:.:.:.:.:.:.	./.:.:.:.:.:.:.:.	./.:.:.:.:.:.:.:.	./.:.:.:.:.:.:.:.
I	8229113	.	A	G	112	.	SGB=-0.379885;MQ0F=0;MQ=60;ICB=1;HOB=0.5;MQSB=1;DP=37;DP4=9,12,6,3;AD=1,1;AN=0;AC=0	GT:PL:DP:SP:ADF:ADR:AD:HP	./.:.:.:.:.:.:.:.	./.:.:.:.:.:.:.:.	./.:.:.:.:.:.:.:.	./.:.:.:.:.:.:.:.
I	8229745	.	G	A	71	.	MQ0F=0;MQ=60;SGB=-0.379885;ICB=1;HOB=0.5;DP=23;DP4=13,3,2,3;AD=1,1;AN=2;AC=0	GT:DP:SP:ADF:ADR:AD:PL:HP	./.:.:.:.:.:.:.:.	./.:.:.:.:.:.:.:.	0/0:1:0:1,.:0,.:1,.:.:.	./.:.:.:.:.:.:.:.
I	8235164	.	C	T	90	.	MQ0F=0;MQ=60;SGB=-0.379885;ICB=1;HOB=0.5;DP=43;DP4=12,4,7,0;AD=0,1;AN=2;AC=2	GT:DP:SP:ADF:ADR:AD:PL:HP	./.:.:.:.:.:.:.:.	./.:.:.:.:.:.:.:.	./.:.:.:.:.:.:.:.	1/1:1:0:0,1:0,0:0,1:41,3,0:.
I	8242625	.	C	T	112	.	MQ0F=0;MQ=60;SGB=-0.379885;ICB=1;HOB=0.5;MQSB=1;DP=27;DP4=11,7,2,1;AD=1,1;AN=0;AC=0	GT:DP:SP:ADF:ADR:AD:PL:HP	./.:.:.:.:.:.:.:.	./.:.:.:.:.:.:.:.	./.:.:.:.:.:.:.:.	./.:.:.:.:.:.:.:.
I	8243564	.	T	A	90	.	MQ0F=0;MQ=60;SGB=-0.379885;ICB=1;HOB=0.5;DP=41;DP4=18,8,4,4;AD=1,1;AN=0;AC=0	GT:DP:SP:ADF:ADR:AD:PL:HP	./.:.:.:.:.:.:.:.	./.:.:.:.:.:.:.:.	./.:.:.:.:.:.:.:.	./.:.:.:.:.:.:.:.
I	8243693	.	C	A	999	.	MQ0F=0;MQ=60;SGB=-0.379885;ICB=1;HOB=0.5;MQSB=1;DP=46;DP4=18,12,4,3;AD=0,1;AN=0;AC=0	GT:DP:SP:ADF:ADR:AD:PL:HP	./.:.:.:.:.:.:.:.	./.:.:.:.:.:.:.:.	./.:.:.:.:.:.:.:.	./.:.:.:.:.:.:.:.
I	8246539	.	A	T	999	.	MQ0F=0;MQ=60;SGB=-0.379885;ICB=1;HOB=0.5;MQSB=0.955563;VDB=0.58;DP=69;DP4=29,30,4,1;AD=2,2;AN=0;AC=0	GT:DP:SP:ADF:ADR:AD:PL:HP	./.:.:.:.:.:.:.:.	./.:.:.:.:.:.:.:.	./.:.:.:.:.:.:.:.	./.:.:.:.:.:.:.:.
I	8248949	.	T	A	999	.	MQ0F=0;MQ=60;VDB=0.0221621;SGB=-0.511536;MQSB=1;DP=62;DP4=34,4,1,3;AD=1,3;AN=0;AC=0	GT:DP:SP:ADF:ADR:AD:PL	./.:.:.:.:.:.:.	./.:.:.:.:.:.:.	./.:.:.:.:.:.:.	./.:.:.:.:.:.:.
I	8251027	.	A	G	90	.	MQ0F=0;MQ=60;SGB=-0.379885;ICB=1;HOB=0.5;DP=26;DP4=9,6,3,1;AD=1,1;AN=2;AC=2	GT:DP:SP:ADF:ADR:AD:PL:HP	./.:.:.:.:.:.:.:.	./.:.:.:.:.:.:.:.	./.:.:.:.:.:.:.:.	1/1:1:0:0,1:0,0:0,1:41,3,0:BB
I	8258274	.	C	G	105	.	MQ0F=0;MQ=60;VDB=0.26;SGB=-0.453602;ICB=1;HOB=0.5;DP=21;DP4=9,2,5,2;AD=1,1;AN=2;AC=2	GT:DP:SP:ADF:ADR:AD:PL:HP	./.:.:.:.:.:.:.:.	./.:.:.:.:.:.:.:.	./.:.:.:.:.:.:.:.	1/1:1:0:0,0:0,1:0,1:41,3,0:BB
I	8258426	.	T	A	140	.	MQ0F=0;MQ=60;VDB=0.18;SGB=-0.453602;ICB=1;HOB=0.5;DP=33;DP4=9,4,1,3;AD=2,1;AN=2;AC=2	GT:DP:SP:ADF:ADR:AD:PL:HP	1/1:1:0:0,1:0,0:0,1:41,3,0:BB	./.:.:.:.:.:.:.:.	./.:.:.:.:.:.:.:.	./.:.:.:.:.:.:.:.
I	8263708	.	T	C	90	.	MQ0F=0;MQ=60;SGB=-0.379885;ICB=1;HOB=0.5;DP=22;DP4=6,10,1,2;AD=1,1;AN=0;AC=0	GT:DP:SP:ADF:ADR:AD:PL:HP	./.:.:.:.:.:.:.:.	./.:.:.:.:.:.:.:.	./.:.:.:.:.:.:.:.	./.:.:.:.:.:.:.:.
I	8267079	.	G	C	124	.	SGB=-0.379885;MQ0F=0;ICB=1;HOB=0.5;MQ=60;DP=25;DP4=7,9,6,0;AD=1,1;AN=0;AC=0	GT:PL:DP:SP:ADF:ADR:AD:HP	./.:.:.:.:.:.:.:.	./.:.:.:.:.:.:.:.	./.:.:.:.:.:.:.:.	./.:.:.:.:.:.:.:.
I	8270456	.	C	T	131	.	MQ0F=0;MQ=60;SGB=-0.379885;ICB=1;HOB=0.5;MQSB=1;DP=45;DP4=16,12,2,6;AD=1,1;AN=0;AC=0	GT:DP:SP:ADF:ADR:AD:PL:HP	./.:.:.:.:.:.:.:.	./.:.:.:.:.:.:.:.	./.:.:.:.:.:.:.:.	./.:.:.:.:.:.:.:.
I	8273999	.	A	C	90	.	SGB=-0.379885;MQ0F=0;ICB=1;HOB=0.5;MQ=60;RPB=1;MQB=1;MQSB=1;BQB=1;DP=27;DP4=7,3,4,6;AD=0,1;AN=0;AC=0	GT:PL:DP:SP:ADF:ADR:AD:HP	./.:.:.:.:.:.:.:.	./.:.:.:.:.:.:.:.	./.:.:.:.:.:.:.:.	./.:.:.:.:.:.:.:.
I	8277164	.	C	T	124	.	MQ0F=0;MQ=60;MQSB=1;SGB=-0.379885;ICB=1;HOB=0.5;VDB=0.02;DP=27;DP4=12,3,3,1;AD=1,2;AN=2;AC=2	GT:DP:SP:ADF:ADR:AD:PL:HP	1/1:1:0:0,1:0,0:0,1:41,3,0:BB	./.:.:.:.:.:.:.:.	./.:.:.:.:.:.:.:.	./.:.:.:.:.:.:.:.
I	8278075	.	C	A	140	.	MQ0F=0;MQ=60;SGB=-0.379885;ICB=1;HOB=0.5;DP=27;DP4=12,6,0,1;AD=1,1;AN=0;AC=0	GT:DP:SP:ADF:ADR:AD:PL:HP	./.:.:.:.:.:.:.:.	./.:.:.:.:.:.:.:.	./.:.:.:.:.:.:.:.	./.:.:.:.:.:.:.:.
I	8278637	.	G	C	90	.	MQ0F=0;MQ=60;SGB=-0.379885;ICB=1;HOB=0.5;DP=38;DP4=9,13,5,5;AD=1,1;AN=0;AC=0	GT:DP:SP:ADF:ADR:AD:PL:HP	./.:.:.:.:.:.:.:.	./.:.:.:.:.:.:.:.	./.:.:.:.:.:.:.:.	./.:.:.:.:.:.:.:.
I	8279027	.	C	T	105	.	SGB=-0.379885;MQ0F=0;ICB=1;HOB=0.5;MQ=60;VDB=0.58;MQSB=1;RPB=1;MQB=1;BQB=1;DP=44;DP4=18,9,7,4;AD=1,1;AN=0;AC=0	GT:PL:DP:SP:ADF:ADR:AD:HP	./.:.:.:.:.:.:.:.	./.:.:.:.:.:.:.:.	./.:.:.:.:.:.:.:.	./.:.:.:.:.:.:.:.
I	8285778	.	A	T	140	.	SGB=-0.379885;MQ0F=0;MQ=60;ICB=1;HOB=0.5;DP=43;DP4=15,4,3,2;AD=1,1;AN=0;AC=0	GT:PL:DP:SP:ADF:ADR:AD:HP	./.:.:.:.:.:.:.:.	./.:.:.:.:.:.:.:.	./.:.:.:.:.:.:.:.	./.:.:.:.:.:.:.:.
I	8285779	.	G	C	140	.	SGB=-0.379885;MQ0F=0;MQ=60;ICB=1;HOB=0.5;DP=41;DP4=13,6,3,2;AD=1,1;AN=0;AC=0	GT:PL:DP:SP:ADF:ADR:AD:HP	./.:.:.:.:.:.:.:.	./.:.:.:.:.:.:.:.	./.:.:.:.:.:.:.:.	./.:.:.:.:.:.:.:.
I	8292948	.	A	G	105	.	SGB=-0.379885;MQ0F=0;ICB=1;HOB=0.5;MQ=60;DP=18;DP4=5,11,1,1;AD=1,1;AN=0;AC=0	GT:PL:DP:SP:ADF:ADR:AD:HP	./.:.:.:.:.:.:.:.	./.:.:.:.:.:.:.:.	./.:.:.:.:.:.:.:.	./.:.:.:.:.:.:.:.
I	8294321	.	T	A	90	.	SGB=-0.379885;MQ0F=0;ICB=1;HOB=0.5;MQ=60;VDB=0.96;DP=32;DP4=5,1,5,2;AD=0,1;AN=0;AC=0	GT:PL:DP:SP:ADF:ADR:AD:HP	./.:.:.:.:.:.:.:.	./.:.:0:0:0,.:0,.:0,.:.	./.:.:.:.:.:.:.:.	./.:.:.:.:.:.:.:.
I	8294407	.	A	G	90	.	SGB=-0.379885;MQ0F=0;ICB=1;HOB=0.5;MQ=60;VDB=0.7;DP=35;DP4=12,5,7,1;AD=1,2;AN=2;AC=0	GT:PL:DP:SP:ADF:ADR:AD:HP	./.:.:.:.:.:.:.:.	0/0:.:1:0:1,.:0,.:1,.:.	./.:.:.:.:.:.:.:.	./.:.:.:.:.:.:.:.
I	8302461	.	T	A	90	.	MQ0F=0;MQ=60;SGB=-0.379885;ICB=1;HOB=0.5;DP=16;DP4=4,4,3,1;AD=0,1;AN=0;AC=0	GT:DP:SP:ADF:ADR:AD:PL:HP	./.:.:.:.:.:.:.:.	./.:.:.:.:.:.:.:.	./.:.:.:.:.:.:.:.	./.:.:.:.:.:.:.:.
I	8302954	.	A	C	120	.	MQ0F=0;MQ=60;SGB=-0.379885;ICB=1;HOB=0.5;VDB=0.74;RPB=1;MQB=1;BQB=1;DP=63;DP4=19,8,18,3;AD=0,1;AN=4;AC=2	GT:DP:SP:ADF:ADR:AD:PL:HP	1/1:1:0:0,1:0,0:0,1:60,3,0:.	0/0:1:0:1,.:0,.:1,.:.:.	./.:.:.:.:.:.:.:.	./.:.:.:.:.:.:.:.
I	8306273	.	C	T	105	.	MQ0F=0;MQ=60;SGB=-0.379885;ICB=1;HOB=0.5;VDB=0.02;DP=24;DP4=12,6,0,6;AD=1,1;AN=0;AC=0	GT:DP:SP:ADF:ADR:AD:PL:HP	./.:.:.:.:.:.:.:.	./.:.:.:.:.:.:.:.	./.:.:.:.:.:.:.:.	./.:.:.:.:.:.:.:.
I	8307193	.	A	C	90	.	MQ0F=0;MQ=60;SGB=-0.379885;ICB=1;HOB=0.5;VDB=0.0433485;DP=18;DP4=8,2,2,5;AD=1,3;AN=0;AC=0	GT:DP:SP:ADF:ADR:AD:PL:HP	./.:.:.:.:.:.:.:.	./.:.:.:.:.:.:.:.	./.:.:.:.:.:.:.:.	./.:.:.:.:.:.:.:.
I	8307285	.	T	A	90	.	MQ0F=0;MQ=60;SGB=-0.379885;ICB=1;HOB=0.5;DP=17;DP4=8,1,1,2;AD=1,1;AN=2;AC=0	GT:DP:SP:ADF:ADR:AD:PL:HP	./.:.:.:.:.:.:.:.	0/0:1:0:1,.:0,.:1,.:.:.	./.:.:.:.:.:.:.:.	./.:.:.:.:.:.:.:.
I	8309291	.	C	T	131	.	SGB=-0.379885;MQ0F=0;MQ=60;ICB=1;HOB=0.5;MQSB=1;DP=28;DP4=6,6,6,2;AD=2,1;AN=0;AC=0	GT:PL:DP:SP:ADF:ADR:AD:HP	./.:.:.:.:.:.:.:.	./.:.:.:.:.:.:.:.	./.:.:.:.:.:.:.:.	./.:.:.:.:.:.:.:.
I	8309794	.	T	A	140	.	MQ0F=0;MQ=60;SGB=-0.379885;ICB=1;HOB=0.5;DP=39;DP4=15,5,4,2;AD=1,1;AN=2;AC=0	GT:DP:SP:ADF:ADR:AD:PL:HP	./.:.:.:.:.:.:.:.	0/0:1:0:0,.:1,.:1,.:.:.	./.:.:.:.:.:.:.:.	./.:.:.:.:.:.:.:.
I	8310083	.	A	T	142	.	SGB=-0.379885;MQ0F=0;MQ=60;MQSB=1;ICB=1;HOB=0.5;DP=44;DP4=11,19,5,1;AD=0,1;AN=0;AC=0	GT:PL:DP:SP:ADF:ADR:AD:HP	./.:.:.:.:.:.:.:.	./.:.:.:.:.:.:.:.	./.:.:.:.:.:.:.:.	./.:.:.:.:.:.:.:.
I	8311728	.	G	A	90	.	MQ0F=0;MQ=.;VDB=0.48;SGB=-0.453602;ICB=1;HOB=0.5;MQSB=1;DP=42;DP4=13,5,8,7;AD=0,1;AN=0;AC=0	GT:DP:SP:ADF:ADR:AD:PL:HP	./.:.:.:.:.:.:.:.	./.:.:.:.:.:.:.:.	./.:.:.:.:.:.:.:.	./.:.:.:.:.:.:.:.
I	8314025	.	T	G	90	.	MQ0F=0;MQ=60;SGB=-0.379885;ICB=1;HOB=0.5;VDB=0.32;MQSB=1;RPB=1;MQB=1;BQB=1;DP=24;DP4=5,7,4,3;AD=1,1;AN=2;AC=2	GT:DP:SP:ADF:ADR:AD:PL:HP	./.:.:.:.:.:.:.:.	./.:.:.:.:.:.:.:.	./.:.:.:.:.:.:.:.	1/1:1:0:0,1:0,0:0,1:60,3,0:.
I	8316411	.	G	A	90	.	MQ0F=0;MQ=60;SGB=-0.379885;ICB=1;HOB=0.5;DP=22;DP4=8,5,3,1;AD=1,1;AN=0;AC=0	GT:DP:SP:ADF:ADR:AD:PL:HP	./.:.:.:.:.:.:.:.	./.:.:.:.:.:.:.:.	./.:.:.:.:.:.:.:.	./.:.:.:.:.:.:.:.
I	8318265	.	A	T	144	.	MQ0F=0;MQ=60;SGB=-0.379885;ICB=1;HOB=0.5;DP=23;DP4=10,4,3,1;AD=1,1;AN=0;AC=0	GT:DP:SP:ADF:ADR:AD:PL:HP	./.:.:.:.:.:.:.:.	./.:.:.:.:.:.:.:.	./.:.:.:.:.:.:.:.	./.:.:.:.:.:.:.:.
I	8318999	.	T	C	999	.	MQ0F=0;MQ=60;SGB=-0.379885;ICB=1;HOB=0.5;MQSB=1;DP=41;DP4=16,4,8,2;AD=0,1;AN=0;AC=0	GT:DP:SP:ADF:ADR:AD:PL:HP	./.:.:.:.:.:.:.:.	./.:.:.:.:.:.:.:.	./.:.:.:.:.:.:.:.	./.:.:.:.:.:.:.:.
I	8319735	.	T	C	105	.	MQ0F=0;MQ=60;SGB=-0.379885;ICB=1;HOB=0.5;VDB=0.72;MQSB=1;RPB=1;MQB=1;BQB=1;DP=44;DP4=11,7,8,9;AD=0,2;AN=2;AC=2	GT:DP:SP:ADF:ADR:AD:PL:HP	./.:.:.:.:.:.:.:.	./.:.:.:.:.:.:.:.	./.:.:.:.:.:.:.:.	1/1:1:0:0,0:0,1:0,1:41,3,0:BB
I	8321357	.	G	A	90	.	MQ0F=0;MQ=60;SGB=-0.379885;RPB=1;MQB=1;BQB=1;ICB=1;HOB=0.5;MQSB=1;VDB=0.94;DP=41;DP4=11,12,4,10;AD=0,2;AN=2;AC=2	GT:DP:SP:ADF:ADR:AD:PL:HP	./.:.:.:.:.:.:.:.	./.:.:.:.:.:.:.:.	./.:.:.:.:.:.:.:.	1/1:1:0:0,0:0,1:0,1:60,3,0:.
I	8323488	.	G	A	124	.	MQ0F=0;MQ=60;SGB=-0.379885;ICB=1;HOB=0.5;VDB=0.7;MQSB=1;DP=60;DP4=18,4,10,7;AD=1,1;AN=0;AC=0	GT:DP:SP:ADF:ADR:AD:PL:HP	./.:.:.:.:.:.:.:.	./.:.:.:.:.:.:.:.	./.:.:.:.:.:.:.:.	./.:.:.:.:.:.:.:.
I	8324383	.	T	G	124	.	VDB=0.02;SGB=-0.453602;MQSB=1;MQ0F=0;MQ=60;ICB=1;HOB=0.5;DP=27;DP4=6,6,7,2;AD=1,3;AN=0;AC=0	GT:PL:DP:SP:ADF:ADR:AD:HP	./.:.:.:.:.:.:.:.	./.:.:.:.:.:.:.:.	./.:.:.:.:.:.:.:.	./.:.:.:.:.:.:.:.
I	8325405	.	G	A	105	.	MQ0F=0;MQ=60;SGB=-0.379885;ICB=1;HOB=0.5;DP=31;DP4=14,7,4,3;AD=1,1;AN=2;AC=2	GT:DP:SP:ADF:ADR:AD:PL:HP	1/1:1:0:0,1:0,0:0,1:41,3,0:BB	./.:.:.:.:.:.:.:.	./.:.:.:.:.:.:.:.	./.:.:.:.:.:.:.:.
I	8328106	.	C	A	105	.	MQ0F=0;MQ=60;SGB=-0.379885;ICB=1;HOB=0.5;DP=16;DP4=5,5,2,0;AD=1,1;AN=0;AC=0	GT:DP:SP:ADF:ADR:AD:PL:HP	./.:.:.:.:.:.:.:.	./.:.:.:.:.:.:.:.	./.:.:.:.:.:.:.:.	./.:.:.:.:.:.:.:.
I	8328335	.	G	A	105	.	MQ0F=0;MQ=60;SGB=-0.379885;ICB=1;HOB=0.5;RPB=1;MQB=1;BQB=1;DP=28;DP4=7,6,7,4;AD=1,1;AN=0;AC=0	GT:DP:SP:ADF:ADR:AD:PL:HP	./.:.:.:.:.:.:.:.	./.:.:.:.:.:.:.:.	./.:.:.:.:.:.:.:.	./.:.:.:.:.:.:.:.
I	8333167	.	T	A	90	.	SGB=-0.379885;MQ0F=0;ICB=1;HOB=0.5;MQ=60;VDB=0.02;DP=39;DP4=8,1,11,2;AD=0,1;AN=2;AC=2	GT:PL:DP:SP:ADF:ADR:AD:HP	1/1:75,6,0:2:0:0,0:0,2:0,2:.	./.:.:.:.:.:.:.:.	./.:.:.:.:.:.:.:.	./.:.:.:.:.:.:.:.
I	8333699	.	A	G	90	.	MQ0F=0;MQ=60;SGB=-0.379885;ICB=1;HOB=0.5;DP=26;DP4=8,10,3,2;AD=1,1;AN=0;AC=0	GT:DP:SP:ADF:ADR:AD:PL:HP	./.:.:.:.:.:.:.:.	./.:.:.:.:.:.:.:.	./.:.:.:.:.:.:.:.	./.:.:.:.:.:.:.:.
I	8334595	.	C	T	132	.	MQ0F=0;MQ=60;SGB=-0.379885;ICB=1;HOB=0.5;DP=16;DP4=5,7,1,2;AD=1,1;AN=2;AC=0	GT:DP:SP:ADF:ADR:AD:PL:HP	./.:.:.:.:.:.:.:.	0/0:1:0:0,.:1,.:1,.:.:.	./.:.:.:.:.:.:.:.	./.:.:.:.:.:.:.:.
I	8338165	.	T	A	105	.	MQ0F=0;MQ=60;SGB=-0.379885;ICB=1;HOB=0.5;VDB=0.36;DP=28;DP4=8,2,5,3;AD=0,1;AN=2;AC=2	GT:DP:SP:ADF:ADR:AD:PL:HP	1/1:1:0:0,0:0,1:0,1:41,3,0:BB	./.:.:.:.:.:.:.:.	./.:.:.:.:.:.:.:.	./.:.:.:.:.:.:.:.
I	8344766	.	T	C	140	.	MQ0F=0;MQ=60;SGB=-0.379885;ICB=1;HOB=0.5;MQSB=1;DP=25;DP4=8,9,2,2;AD=1,1;AN=0;AC=0	GT:DP:SP:ADF:ADR:AD:PL:HP	./.:.:.:.:.:.:.:.	./.:.:.:.:.:.:.:.	./.:.:.:.:.:.:.:.	./.:.:.:.:.:.:.:.
I	8345853	.	C	G	112	.	SGB=-0.379885;MQ0F=0;ICB=1;HOB=0.5;MQ=60;MQSB=1;DP=34;DP4=11,7,2,8;AD=0,1;AN=0;AC=0	GT:PL:DP:SP:ADF:ADR:AD:HP	./.:.:.:.:.:.:.:.	./.:.:.:.:.:.:.:.	./.:.:.:.:.:.:.:.	./.:.:.:.:.:.:.:.
I	8346637	.	A	G	112	.	SGB=-0.379885;MQ0F=0;MQ=60;MQSB=1;ICB=1;HOB=0.5;VDB=0.02;DP=38;DP4=17,8,5,6;AD=1,1;AN=0;AC=0	GT:DP:SP:ADF:ADR:AD:PL:HP	./.:.:.:.:.:.:.:.	./.:.:.:.:.:.:.:.	./.:.:.:.:.:.:.:.	./.:.:.:.:.:.:.:.
I	8347863	.	T	A	174	.	SGB=-0.379885;MQ0F=0;ICB=1;HOB=0.5;MQ=60;VDB=2.26006e-08;DP=45;DP4=9,6,4,14;AD=1,1;AN=0;AC=0	GT:PL:DP:SP:ADF:ADR:AD:HP	./.:.:.:.:.:.:.:.	./.:.:.:.:.:.:.:.	./.:.:.:.:.:.:.:.	./.:.:.:.:.:.:.:.
I	8347884	.	A	T	99	.	MQ0F=0;MQ=60;VDB=2.26006e-08;SGB=-0.680642;ICB=1;HOB=0.5;DP=43;DP4=8,7,5,15;AD=1,1;AN=0;AC=0	GT:DP:SP:ADF:ADR:AD:PL:HP	./.:.:.:.:.:.:.:.	./.:.:.:.:.:.:.:.	./.:.:.:.:.:.:.:.	./.:.:.:.:.:.:.:.
I	8348162	.	G	A	105	.	SGB=-0.379885;MQ0F=0;ICB=1;HOB=0.5;MQ=60;DP=23;DP4=14,4,2,1;AD=1,1;AN=0;AC=0	GT:PL:DP:SP:ADF:ADR:AD:HP	./.:.:.:.:.:.:.:.	./.:.:.:.:.:.:.:.	./.:.:.:.:.:.:.:.	./.:.:.:.:.:.:.:.
I	8351314	.	G	T	112	.	MQ0F=0;MQ=60;SGB=-0.379885;MQSB=1;ICB=1;HOB=0.5;DP=45;DP4=12,15,7,3;AD=1,1;AN=0;AC=0	GT:DP:SP:ADF:ADR:AD:PL:HP	./.:.:.:.:.:.:.:.	./.:.:.:.:.:.:.:.	./.:.:.:.:.:.:.:.	./.:.:.:.:.:.:.:.
I	8351629	.	T	C	131	.	MQ0F=0;MQ=60;SGB=-0.379885;ICB=1;HOB=0.5;MQSB=1;DP=40;DP4=17,6,8,1;AD=1,1;AN=0;AC=0	GT:DP:SP:ADF:ADR:AD:PL:HP	./.:.:.:.:.:.:.:.	./.:.:.:.:.:.:.:.	./.:.:.:.:.:.:.:.	./.:.:.:.:.:.:.:.
I	8358817	.	T	A	131	.	SGB=-0.379885;MQ0F=0;ICB=1;HOB=0.5;MQ=60;MQSB=1;DP=31;DP4=8,13,1,4;AD=1,1;AN=0;AC=0	GT:PL:DP:SP:ADF:ADR:AD:HP	./.:.:.:.:.:.:.:.	./.:.:.:.:.:.:.:.	./.:.:.:.:.:.:.:.	./.:.:.:.:.:.:.:.
I	8359003	.	A	T	999	.	MQ0F=0;MQ=60;SGB=-0.379885;ICB=1;HOB=0.5;DP=22;DP4=10,2,4,0;AD=1,1;AN=0;AC=0	GT:DP:SP:ADF:ADR:AD:PL:HP	./.:.:.:.:.:.:.:.	./.:.:.:.:.:.:.:.	./.:.:.:.:.:.:.:.	./.:.:.:.:.:.:.:.
I	8360813	.	A	C	999	.	MQ0F=0;MQ=60;MQSB=1;SGB=-0.379885;RPB=1;MQB=1;BQB=1;ICB=1;HOB=0.5;VDB=1.30483e-15;DP=84;DP4=16,18,5,35;AD=1,1;AN=0;AC=0	GT:DP:SP:ADF:ADR:AD:PL:HP	./.:.:.:.:.:.:.:.	./.:.:.:.:.:.:.:.	./.:.:.:.:.:.:.:.	./.:.:.:.:.:.:.:.
I	8361431	.	T	C	90	.	SGB=-0.379885;MQ0F=0;MQ=60;ICB=1;HOB=0.5;DP=13;DP4=6,0,2,1;AD=1,1;AN=0;AC=0	GT:PL:DP:SP:ADF:ADR:AD:HP	./.:.:.:.:.:.:.:.	./.:.:.:.:.:.:.:.	./.:.:.:.:.:.:.:.	./.:.:.:.:.:.:.:.
I	8363849	.	T	A	131	.	MQ0F=0;MQ=60;SGB=-0.379885;ICB=1;HOB=0.5;MQSB=1;DP=27;DP4=6,4,7,3;AD=1,1;AN=2;AC=0	GT:DP:SP:ADF:ADR:AD:PL:HP	./.:.:.:.:.:.:.:.	0/0:1:0:0,.:1,.:1,.:.:.	./.:.:.:.:.:.:.:.	./.:.:.:.:.:.:.:.
I	8365480	.	G	T	90	.	MQ0F=0;MQ=60;SGB=-0.379885;ICB=1;HOB=0.5;RPB=1;MQB=1;BQB=1;MQSB=1;DP=47;DP4=12,9,3,10;AD=1,1;AN=4;AC=0	GT:DP:SP:ADF:ADR:AD:PL:HP	0/0:1:0:1,.:0,.:1,.:.:.	./.:.:.:.:.:.:.:.	./.:.:.:.:.:.:.:.	0/0:1:0:1,.:0,.:1,.:.:.
I	8365875	.	T	C	112	.	MQ0F=0;MQ=60;SGB=-0.379885;ICB=1;HOB=0.5;VDB=0.02;MQSB=1;DP=32;DP4=3,15,5,5;AD=0,1;AN=2;AC=0	GT:DP:SP:ADF:ADR:AD:PL:HP	./.:.:.:.:.:.:.:.	0/0:1:0:0,.:1,.:1,.:.:.	./.:.:.:.:.:.:.:.	./.:.:.:.:.:.:.:.
I	8372467	.	T	C	90	.	MQ0F=0;MQ=60;SGB=-0.379885;ICB=1;HOB=0.5;DP=14;DP4=3,3,4,0;AD=0,1;AN=0;AC=0	GT:DP:SP:ADF:ADR:AD:PL:HP	./.:.:.:.:.:.:.:.	./.:.:.:.:.:.:.:.	./.:.:.:.:.:.:.:.	./.:.:.:.:.:.:.:.
I	8374208	.	T	A	90	.	MQ0F=0;MQ=60;VDB=0.02;SGB=-0.453602;ICB=1;HOB=0.5;DP=28;DP4=7,8,5,1;AD=1,2;AN=0;AC=0	GT:DP:SP:ADF:ADR:AD:PL:HP	./.:.:.:.:.:.:.:.	./.:.:.:.:.:.:.:.	./.:.:.:.:.:.:.:.	./.:.:.:.:.:.:.:.
I	8376344	.	T	A	131	.	MQ0F=0;MQ=60;SGB=-0.379885;ICB=1;HOB=0.5;MQSB=1;DP=30;DP4=12,2,6,3;AD=1,1;AN=2;AC=0	GT:DP:SP:ADF:ADR:AD:PL:HP	./.:.:.:.:.:.:.:.	0/0:1:0:1,.:0,.:1,.:.:.	./.:.:.:.:.:.:.:.	./.:.:.:.:.:.:.:.
I	8376350	.	A	T	131	.	MQ0F=0;MQ=60;SGB=-0.379885;ICB=1;HOB=0.5;MQSB=1;DP=29;DP4=11,3,6,3;AD=1,1;AN=2;AC=0	GT:DP:SP:ADF:ADR:AD:PL:HP	./.:.:.:.:.:.:.:.	0/0:1:0:1,.:0,.:1,.:.:.	./.:.:.:.:.:.:.:.	./.:.:.:.:.:.:.:.
I	8376351	.	A	T	131	.	MQ0F=0;MQ=60;SGB=-0.379885;ICB=1;HOB=0.5;MQSB=1;DP=29;DP4=11,3,6,3;AD=1,1;AN=2;AC=0	GT:DP:SP:ADF:ADR:AD:PL:HP	./.:.:.:.:.:.:.:.	0/0:1:0:1,.:0,.:1,.:.:.	./.:.:.:.:.:.:.:.	./.:.:.:.:.:.:.:.
I	8376352	.	A	T	131	.	MQ0F=0;MQ=60;SGB=-0.379885;ICB=1;HOB=0.5;MQSB=1;DP=29;DP4=11,3,6,3;AD=1,1;AN=2;AC=0	GT:DP:SP:ADF:ADR:AD:PL:HP	./.:.:.:.:.:.:.:.	0/0:1:0:1,.:0,.:1,.:.:.	./.:.:.:.:.:.:.:.	./.:.:.:.:.:.:.:.
I	8379103	.	C	T	90	.	MQ0F=0;MQ=60;VDB=0.28;SGB=-0.453602;ICB=1;HOB=0.5;DP=30;DP4=9,3,7,1;AD=1,2;AN=2;AC=0	GT:DP:SP:ADF:ADR:AD:PL:HP	./.:.:.:.:.:.:.:.	./.:.:.:.:.:.:.:.	0/0:1:0:1,.:0,.:1,.:.:.	./.:.:.:.:.:.:.:.
I	8379879	.	G	A	151	.	MQ0F=0;MQ=60;SGB=-0.379885;ICB=1;HOB=0.5;VDB=0.9;MQSB=1;DP=33;DP4=11,2,8,1;AD=0,1;AN=0;AC=0	GT:DP:SP:ADF:ADR:AD:PL:HP	./.:.:.:.:.:.:.:.	./.:.:.:.:.:.:.:.	./.:.:.:.:.:.:.:.	./.:.:.:.:.:.:.:.
I	8387351	.	C	A	131	.	SGB=-0.379885;MQ0F=0;ICB=1;HOB=0.5;MQ=60;MQSB=1;DP=29;DP4=10,8,2,3;AD=1,1;AN=0;AC=0	GT:PL:DP:SP:ADF:ADR:AD:HP	./.:.:.:.:.:.:.:.	./.:.:.:.:.:.:.:.	./.:.:.:.:.:.:.:.	./.:.:.:.:.:.:.:.
I	8389075	.	T	A	112	.	SGB=-0.379885;MQ0F=0;ICB=1;HOB=0.5;MQ=60;MQSB=1;DP=15;DP4=4,5,0,4;AD=1,1;AN=0;AC=0	GT:PL:DP:SP:ADF:ADR:AD:HP	./.:.:.:.:.:.:.:.	./.:.:.:.:.:.:.:.	./.:.:.:.:.:.:.:.	./.:.:.:.:.:.:.:.
I	8391660	.	A	T	140	.	MQ0F=0;MQ=60;SGB=-0.379885;ICB=1;HOB=0.5;MQSB=1;DP=27;DP4=9,6,5,1;AD=0,1;AN=0;AC=0	GT:DP:SP:ADF:ADR:AD:PL:HP	./.:.:.:.:.:.:.:.	./.:0:0:0,.:0,.:0,.:.:.	./.:.:.:.:.:.:.:.	./.:.:.:.:.:.:.:.
I	8394890	.	T	C	105	.	MQ0F=0;MQ=60;MQSB=1;SGB=-0.379885;ICB=1;HOB=0.5;DP=24;DP4=12,6,2,1;AD=1,1;AN=0;AC=0	GT:DP:SP:ADF:ADR:AD:PL:HP	./.:.:.:.:.:.:.:.	./.:.:.:.:.:.:.:.	./.:.:.:.:.:.:.:.	./.:.:.:.:.:.:.:.
I	8396859	.	C	T	105	.	SGB=-0.379885;MQ0F=0;ICB=1;HOB=0.5;MQ=60;DP=21;DP4=11,6,1,2;AD=1,1;AN=0;AC=0	GT:PL:DP:SP:ADF:ADR:AD:HP	./.:.:.:.:.:.:.:.	./.:.:.:.:.:.:.:.	./.:.:.:.:.:.:.:.	./.:.:.:.:.:.:.:.
I	8400405	.	C	T	112	.	MQ0F=0;MQ=60;SGB=-0.379885;ICB=1;HOB=0.5;MQSB=1;DP=24;DP4=8,7,5,0;AD=1,1;AN=0;AC=0	GT:DP:SP:ADF:ADR:AD:PL:HP	./.:.:.:.:.:.:.:.	./.:.:.:.:.:.:.:.	./.:.:.:.:.:.:.:.	./.:.:.:.:.:.:.:.
I	8404680	.	C	T	105	.	MQ0F=0;MQ=60;SGB=-0.379885;ICB=1;HOB=0.5;DP=20;DP4=6,7,1,2;AD=1,1;AN=0;AC=0	GT:DP:SP:ADF:ADR:AD:PL:HP	./.:.:.:.:.:.:.:.	./.:.:.:.:.:.:.:.	./.:.:.:.:.:.:.:.	./.:.:.:.:.:.:.:.
I	8405995	.	A	G	90	.	MQ0F=0;MQ=60;SGB=-0.379885;ICB=1;HOB=0.5;DP=21;DP4=7,4,4,2;AD=0,1;AN=0;AC=0	GT:DP:SP:ADF:ADR:AD:PL:HP	./.:.:.:.:.:.:.:.	./.:.:.:.:.:.:.:.	./.:.:.:.:.:.:.:.	./.:.:.:.:.:.:.:.
I	8406964	.	A	T	90	.	MQ0F=0;MQ=60;SGB=-0.379885;ICB=1;HOB=0.5;DP=28;DP4=8,6,4,3;AD=0,1;AN=2;AC=2	GT:DP:SP:ADF:ADR:AD:PL:HP	./.:.:.:.:.:.:.:.	./.:.:.:.:.:.:.:.	1/1:1:0:0,0:0,1:0,1:41,3,0:BB	./.:.:.:.:.:.:.:.
I	8408650	.	G	A	140	.	MQ0F=0;MQ=60;SGB=-0.379885;ICB=1;HOB=0.5;MQSB=1;VDB=0.02;DP=76;DP4=29,8,14,1;AD=1,1;AN=0;AC=0	GT:DP:SP:ADF:ADR:AD:PL:HP	./.:.:.:.:.:.:.:.	./.:.:.:.:.:.:.:.	./.:.:.:.:.:.:.:.	./.:.:.:.:.:.:.:.
I	8411722	.	A	G	112	.	SGB=-0.379885;MQ0F=0;ICB=1;HOB=0.5;MQ=60;MQSB=1;VDB=0.92;DP=14;DP4=3,4,4,2;AD=1,1;AN=2;AC=0	GT:PL:DP:SP:ADF:ADR:AD:HP	./.:.:.:.:.:.:.:.	0/0:.:1:0:0,.:1,.:1,.:.	./.:.:.:.:.:.:.:.	./.:.:.:.:.:.:.:.
I	8412344	.	G	A	105	.	SGB=-0.379885;MQ0F=0;ICB=1;HOB=0.5;MQ=60;VDB=0.76;DP=21;DP4=7,2,3,4;AD=1,1;AN=2;AC=2	GT:PL:DP:SP:ADF:ADR:AD:HP	1/1:41,3,0:1:0:0,0:0,1:0,1:BB	./.:.:.:.:.:.:.:.	./.:.:.:.:.:.:.:.	./.:.:.:.:.:.:.:.
I	8413770	.	C	T	131	.	MQ0F=0;MQ=60;SGB=-0.379885;ICB=1;HOB=0.5;MQSB=1;DP=34;DP4=18,3,2,1;AD=1,1;AN=0;AC=0	GT:DP:SP:ADF:ADR:AD:PL:HP	./.:.:.:.:.:.:.:.	./.:.:.:.:.:.:.:.	./.:.:.:.:.:.:.:.	./.:.:.:.:.:.:.:.
I	8415199	.	G	A	90	.	MQ0F=0;MQ=60;SGB=-0.379885;ICB=1;HOB=0.5;DP=34;DP4=12,8,3,3;AD=1,1;AN=0;AC=0	GT:DP:SP:ADF:ADR:AD:PL:HP	./.:.:.:.:.:.:.:.	./.:.:.:.:.:.:.:.	./.:.:.:.:.:.:.:.	./.:.:.:.:.:.:.:.
I	8416078	.	G	T	112	.	MQ0F=0;MQ=60;SGB=-0.379885;ICB=1;HOB=0.5;MQSB=1;DP=33;DP4=18,7,3,1;AD=0,1;AN=0;AC=0	GT:DP:SP:ADF:ADR:AD:PL:HP	./.:.:.:.:.:.:.:.	./.:.:.:.:.:.:.:.	./.:.:.:.:.:.:.:.	./.:.:.:.:.:.:.:.
I	8416678	.	A	T	140	.	MQ0F=0;MQ=60;SGB=-0.379885;ICB=1;HOB=0.5;VDB=0.84;DP=46;DP4=15,8,7,1;AD=1,1;AN=0;AC=0	GT:DP:SP:ADF:ADR:AD:PL:HP	./.:.:.:.:.:.:.:.	./.:.:.:.:.:.:.:.	./.:.:.:.:.:.:.:.	./.:.:.:.:.:.:.:.
I	8416679	.	A	T	140	.	MQ0F=0;MQ=60;SGB=-0.379885;ICB=1;HOB=0.5;VDB=0.84;DP=45;DP4=14,9,7,1;AD=1,1;AN=0;AC=0	GT:DP:SP:ADF:ADR:AD:PL:HP	./.:.:.:.:.:.:.:.	./.:.:.:.:.:.:.:.	./.:.:.:.:.:.:.:.	./.:.:.:.:.:.:.:.
I	8416721	.	A	G,T	140	.	MQ0F=0;MQ=60;SGB=-0.379885;ICB=1;HOB=0.5;MQSB=1;RPB=1;MQB=1;BQB=1;VDB=0.48;DP=43;DP4=14,8,6,3;AD=1,1,1;AN=0;AC=0,0	GT:DP:SP:ADF:ADR:AD:PL:HP	./.:.:.:.:.:.:.:.	./.:.:.:.:.:.:.:.	./.:.:.:.:.:.:.:.	./.:.:.:.:.:.:.:.
I	8418669	.	T	A	90	.	MQ0F=0;MQ=60;SGB=-0.379885;ICB=1;HOB=0.5;RPB=1;MQB=1;BQB=1;VDB=0.02;DP=25;DP4=10,6,4,3;AD=0,1;AN=2;AC=2	GT:DP:SP:ADF:ADR:AD:PL:HP	./.:.:.:.:.:.:.:.	./.:.:.:.:.:.:.:.	./.:.:.:.:.:.:.:.	1/1:1:0:0,0:0,1:0,1:41,3,0:BB
I	8418699	.	T	C	999	.	MQ0F=0;MQ=60;VDB=0.02;SGB=-0.453602;ICB=1;HOB=0.5;DP=35;DP4=21,7,2,2;AD=0,1;AN=0;AC=0	GT:DP:SP:ADF:ADR:AD:PL:HP	./.:.:.:.:.:.:.:.	./.:.:.:.:.:.:.:.	./.:.:.:.:.:.:.:.	./.:.:.:.:.:.:.:.
I	8418705	.	A	T	999	.	MQ0F=0;MQ=60;VDB=0.02;SGB=-0.453602;ICB=1;HOB=0.5;DP=36;DP4=21,7,2,2;AD=0,1;AN=0;AC=0	GT:DP:SP:ADF:ADR:AD:PL:HP	./.:.:.:.:.:.:.:.	./.:.:.:.:.:.:.:.	./.:.:.:.:.:.:.:.	./.:.:.:.:.:.:.:.
I	8420748	.	A	T	90	.	SGB=-0.379885;MQ0F=0;ICB=1;HOB=0.5;MQ=60;VDB=0.72;MQSB=1;RPB=1;MQB=1;BQB=1;DP=47;DP4=12,7,3,12;AD=1,1;AN=4;AC=4	GT:PL:DP:SP:ADF:ADR:AD:HP	1/1:44,6,0:2:0:0,1:0,1:0,2:.	./.:.:.:.:.:.:.:.	1/1:60,3,0:1:0:0,1:0,0:0,1:.	./.:.:.:.:.:.:.:.
I	8422419	.	A	T	151	.	SGB=-0.379885;MQ0F=0;ICB=1;HOB=0.5;MQ=60;VDB=0.23997;DP=23;DP4=5,4,0,11;AD=1,1;AN=0;AC=0	GT:PL:DP:SP:ADF:ADR:AD:HP	./.:.:.:.:.:.:.:.	./.:.:.:.:.:.:.:.	./.:.:.:.:.:.:.:.	./.:.:.:.:.:.:.:.
I	8424807	.	G	A	105	.	MQ0F=0;MQ=60;SGB=-0.379885;ICB=1;HOB=0.5;DP=21;DP4=7,7,2,3;AD=0,1;AN=2;AC=0	GT:DP:SP:ADF:ADR:AD:PL:HP	./.:.:.:.:.:.:.:.	0/0:1:0:1,.:0,.:1,.:.:.	./.:.:.:.:.:.:.:.	./.:.:.:.:.:.:.:.
I	8425386	.	G	C	105	.	MQ0F=0;MQ=60;SGB=-0.379885;ICB=1;HOB=0.5;DP=26;DP4=11,4,4,1;AD=2,1;AN=0;AC=0	GT:DP:SP:ADF:ADR:AD:PL:HP	./.:.:.:.:.:.:.:.	./.:.:.:.:.:.:.:.	./.:.:.:.:.:.:.:.	./.:.:.:.:.:.:.:.
I	8426402	.	T	G	105	.	MQ0F=0;MQ=60;SGB=-0.379885;ICB=1;HOB=0.5;VDB=0.14;DP=29;DP4=9,8,9,1;AD=0,1;AN=0;AC=0	GT:DP:SP:ADF:ADR:AD:PL:HP	./.:.:.:.:.:.:.:.	./.:.:.:.:.:.:.:.	./.:.:.:.:.:.:.:.	./.:.:.:.:.:.:.:.
I	8427863	.	T	C	140	.	SGB=-0.379885;MQ0F=0;MQ=60;MQSB=1;ICB=1;HOB=0.5;RPB=1;MQB=1;BQB=1;DP=44;DP4=16,10,4,2;AD=1,1;AN=0;AC=0	GT:PL:DP:SP:ADF:ADR:AD:HP	./.:.:.:.:.:.:.:.	./.:.:.:.:.:.:.:.	./.:.:.:.:.:.:.:.	./.:.:.:.:.:.:.:.
I	8429528	.	G	A	108	.	MQ0F=0;MQ=60;SGB=-0.379885;ICB=1;HOB=0.5;MQSB=1;DP=30;DP4=15,6,3,1;AD=1,1;AN=0;AC=0	GT:DP:SP:ADF:ADR:AD:PL:HP	./.:.:.:.:.:.:.:.	./.:.:.:.:.:.:.:.	./.:.:.:.:.:.:.:.	./.:.:.:.:.:.:.:.
I	8435201	.	A	G	90	.	MQ0F=0;MQ=60;SGB=-0.379885;ICB=1;HOB=0.5;VDB=0.02;MQSB=1;DP=32;DP4=12,3,8,4;AD=1,1;AN=2;AC=0	GT:DP:SP:ADF:ADR:AD:PL:HP	./.:.:.:.:.:.:.:.	0/0:1:0:1,.:0,.:1,.:.:.	./.:.:.:.:.:.:.:.	./.:.:.:.:.:.:.:.
I	8438135	.	G	A	131	.	SGB=-0.379885;MQ0F=0;ICB=1;HOB=0.5;MQ=60;VDB=0.756056;MQSB=1;DP=26;DP4=9,7,4,3;AD=2,4;AN=0;AC=0	GT:PL:DP:SP:ADF:ADR:AD:HP	./.:.:.:.:.:.:.:.	./.:.:.:.:.:.:.:.	./.:.:.:.:.:.:.:.	./.:.:.:.:.:.:.:.
I	8438851	.	G	A	140	.	MQ0F=0;MQ=60;SGB=-0.379885;ICB=1;HOB=0.5;MQSB=1;RPB=1;MQB=1;BQB=1;VDB=0.42;DP=50;DP4=14,15,6,7;AD=1,1;AN=0;AC=0	GT:DP:SP:ADF:ADR:AD:PL:HP	./.:.:.:.:.:.:.:.	./.:.:.:.:.:.:.:.	./.:.:.:.:.:.:.:.	./.:.:.:.:.:.:.:.
I	8440458	.	C	G	105	.	MQ0F=0;MQ=60;SGB=-0.379885;ICB=1;HOB=0.5;DP=27;DP4=11,8,6,0;AD=2,1;AN=2;AC=0	GT:DP:SP:ADF:ADR:AD:PL:HP	./.:.:.:.:.:.:.:.	0/0:1:0:0,.:1,.:1,.:.:.	./.:.:.:.:.:.:.:.	./.:.:.:.:.:.:.:.
I	8446089	.	C	T	140	.	MQ0F=0;MQ=60;SGB=-0.379885;RPB=1;MQB=1;MQSB=1;BQB=1;ICB=1;HOB=0.5;VDB=0.0249187;DP=32;DP4=7,8,8,1;AD=0,1;AN=0;AC=0	GT:DP:SP:ADF:ADR:AD:PL:HP	./.:.:.:.:.:.:.:.	./.:.:.:.:.:.:.:.	./.:.:.:.:.:.:.:.	./.:.:.:.:.:.:.:.
I	8447886	.	A	G	90	.	MQ0F=0;MQ=60;SGB=-0.379885;ICB=1;HOB=0.5;DP=23;DP4=5,12,1,3;AD=1,1;AN=0;AC=0	GT:DP:SP:ADF:ADR:AD:PL:HP	./.:.:.:.:.:.:.:.	./.:.:.:.:.:.:.:.	./.:.:.:.:.:.:.:.	./.:.:.:.:.:.:.:.
I	8448003	.	C	T	127	.	MQ0F=0;MQ=60;SGB=-0.379885;ICB=1;HOB=0.5;DP=27;DP4=7,9,7,0;AD=1,1;AN=2;AC=0	GT:DP:SP:ADF:ADR:AD:PL:HP	./.:.:.:.:.:.:.:.	0/0:1:0:1,.:0,.:1,.:.:.	./.:.:.:.:.:.:.:.	./.:.:.:.:.:.:.:.
I	8452905	.	G	T	90	.	SGB=-0.379885;MQ0F=0;ICB=1;HOB=0.5;MQ=60;VDB=0.0221621;DP=45;DP4=9,14,6,8;AD=1,1;AN=0;AC=0	GT:PL:DP:SP:ADF:ADR:AD:HP	./.:.:.:.:.:.:.:.	./.:.:.:.:.:.:.:.	./.:.:.:.:.:.:.:.	./.:.:.:.:.:.:.:.
I	8455496	.	T	.	999	.	MQ0F=0;MQ=60;DP=15;DP4=6,9,0,0;AD=1;AN=0	GT:DP:SP:ADF:ADR:AD	./.:.:.:.:.:.	./.:.:.:.:.:.	./.:.:.:.:.:.	./.:.:.:.:.:.
I	8455570	.	T	G	90	.	MQ0F=0;MQ=60;SGB=-0.379885;ICB=1;HOB=0.5;VDB=0.26;DP=27;DP4=9,4,6,1;AD=1,2;AN=0;AC=0	GT:DP:SP:ADF:ADR:AD:PL:HP	./.:.:.:.:.:.:.:.	./.:.:.:.:.:.:.:.	./.:.:.:.:.:.:.:.	./.:.:.:.:.:.:.:.
I	8456801	.	C	T	90	.	MQ0F=0;MQ=60;SGB=-0.379885;ICB=1;HOB=0.5;RPB=1;MQB=1;BQB=1;DP=28;DP4=7,9,2,5;AD=0,1;AN=2;AC=2	GT:DP:SP:ADF:ADR:AD:PL:HP	1/1:1:0:0,1:0,0:0,1:41,3,0:BB	./.:.:.:.:.:.:.:.	./.:.:.:.:.:.:.:.	./.:.:.:.:.:.:.:.
I	8470774	.	C	G	140	.	SGB=-0.379885;MQ0F=0;MQ=60;ICB=1;HOB=0.5;DP=46;DP4=20,9,5,1;AD=1,1;AN=0;AC=0	GT:PL:DP:SP:ADF:ADR:AD:HP	./.:.:.:.:.:.:.:.	./.:.:.:.:.:.:.:.	./.:.:.:.:.:.:.:.	./.:.:.:.:.:.:.:.
I	8470783	.	C	T	140	.	SGB=-0.379885;MQ0F=0;MQ=60;ICB=1;HOB=0.5;DP=41;DP4=19,6,4,1;AD=1,1;AN=0;AC=0	GT:PL:DP:SP:ADF:ADR:AD:HP	./.:.:.:.:.:.:.:.	./.:.:.:.:.:.:.:.	./.:.:.:.:.:.:.:.	./.:.:.:.:.:.:.:.
I	8470870	.	C	T	140	.	MQ0F=0;MQ=60;SGB=-0.379885;ICB=1;HOB=0.5;DP=40;DP4=14,9,1,1;AD=1,1;AN=0;AC=0	GT:DP:SP:ADF:ADR:AD:PL:HP	./.:.:.:.:.:.:.:.	./.:.:.:.:.:.:.:.	./.:.:.:.:.:.:.:.	./.:.:.:.:.:.:.:.
I	8471045	.	C	A	90	.	MQ0F=0;MQ=60;SGB=-0.379885;ICB=1;HOB=0.5;DP=16;DP4=3,5,4,0;AD=0,1;AN=0;AC=0	GT:DP:SP:ADF:ADR:AD:PL:HP	./.:.:.:.:.:.:.:.	./.:.:.:.:.:.:.:.	./.:.:.:.:.:.:.:.	./.:.:.:.:.:.:.:.
I	8471053	.	T	A	90	.	MQ0F=0;MQ=60;SGB=-0.379885;ICB=1;HOB=0.5;DP=16;DP4=3,4,3,2;AD=0,1;AN=0;AC=0	GT:DP:SP:ADF:ADR:AD:PL:HP	./.:.:.:.:.:.:.:.	./.:.:.:.:.:.:.:.	./.:.:.:.:.:.:.:.	./.:.:.:.:.:.:.:.
I	8471146	.	T	G	90	.	MQ0F=0;MQ=60;SGB=-0.379885;ICB=1;HOB=0.5;DP=21;DP4=5,4,3,5;AD=0,1;AN=0;AC=0	GT:DP:SP:ADF:ADR:AD:PL:HP	./.:.:.:.:.:.:.:.	./.:.:.:.:.:.:.:.	./.:.:.:.:.:.:.:.	./.:.:.:.:.:.:.:.
I	8471491	.	T	G	999	.	MQ0F=0;MQ=60;MQSB=1;SGB=-0.379885;ICB=1;HOB=0.5;VDB=0.14;DP=132;DP4=58,57,2,8;AD=0,1;AN=0;AC=0	GT:DP:SP:ADF:ADR:AD:PL:HP	./.:.:.:.:.:.:.:.	./.:.:.:.:.:.:.:.	./.:.:.:.:.:.:.:.	./.:.:.:.:.:.:.:.
I	8473541	.	C	G	131	.	MQ0F=0;MQ=60;SGB=-0.379885;ICB=1;HOB=0.5;MQSB=1;DP=21;DP4=7,6,2,0;AD=1,1;AN=0;AC=0	GT:DP:SP:ADF:ADR:AD:PL:HP	./.:.:.:.:.:.:.:.	./.:.:.:.:.:.:.:.	./.:.:.:.:.:.:.:.	./.:.:.:.:.:.:.:.
I	8475107	.	C	A	131	.	MQ0F=0;MQ=60;VDB=0.02;SGB=-0.453602;ICB=1;HOB=0.5;MQSB=1;DP=19;DP4=3,4,4,6;AD=1,1;AN=0;AC=0	GT:DP:SP:ADF:ADR:AD:PL:HP	./.:.:.:.:.:.:.:.	./.:.:.:.:.:.:.:.	./.:.:.:.:.:.:.:.	./.:.:.:.:.:.:.:.
I	8475545	.	T	C	90	.	MQ0F=0;MQ=60;SGB=-0.379885;ICB=1;HOB=0.5;DP=37;DP4=16,2,4,4;AD=0,1;AN=2;AC=0	GT:DP:SP:ADF:ADR:AD:PL:HP	./.:.:.:.:.:.:.:.	0/0:1:0:1,.:0,.:1,.:.:.	./.:.:.:.:.:.:.:.	./.:.:.:.:.:.:.:.
I	8477291	.	A	T	140	.	SGB=-0.379885;MQ0F=0;ICB=1;HOB=0.5;MQ=60;DP=32;DP4=11,3,8,2;AD=0,1;AN=0;AC=0	GT:PL:DP:SP:ADF:ADR:AD:HP	./.:.:.:.:.:.:.:.	./.:.:.:.:.:.:.:.	./.:.:.:.:.:.:.:.	./.:.:.:.:.:.:.:.
I	8479398	.	C	G	105	.	MQ0F=0;MQ=60;SGB=-0.379885;ICB=1;HOB=0.5;DP=12;DP4=5,0,2,2;AD=0,1;AN=0;AC=0	GT:DP:SP:ADF:ADR:AD:PL:HP	./.:.:.:.:.:.:.:.	./.:.:.:.:.:.:.:.	./.:.:.:.:.:.:.:.	./.:.:.:.:.:.:.:.
I	8480089	.	A	G	90	.	SGB=-0.379885;MQ0F=0;ICB=1;HOB=0.5;MQ=60;VDB=0.1;MQSB=1;DP=33;DP4=8,8,7,5;AD=1,1;AN=2;AC=2	GT:PL:DP:SP:ADF:ADR:AD:HP	./.:.:.:.:.:.:.:.	./.:.:.:.:.:.:.:.	./.:.:.:.:.:.:.:.	1/1:41,3,0:1:0:0,1:0,0:0,1:BB
I	8482419	.	T	C	108	.	MQSB=1;MQ0F=0;MQ=60;SGB=-0.379885;ICB=1;HOB=0.5;VDB=0.1;DP=26;DP4=4,8,2,7;AD=0,1;AN=2;AC=0	GT:DP:SP:ADF:ADR:AD:PL:HP	./.:.:.:.:.:.:.:.	0/0:1:0:1,.:0,.:1,.:.:.	./.:.:.:.:.:.:.:.	./.:.:.:.:.:.:.:.
I	8483603	.	G	A	999	.	MQ0F=0;MQ=60;SGB=-0.379885;ICB=1;HOB=0.5;VDB=0.00187095;MQSB=1;RPB=1;MQB=1;BQB=1;DP=223;DP4=22,88,9,84;AD=1,1;AN=8;AC=6	GT:DP:SP:ADF:ADR:AD:PL:HP	1/1:3:0:0,1:1,1:1,2:73,0,32:BB	0/0:1:0:0,.:1,.:1,.:.:.	1/1:1:0:0,0:0,1:0,1:41,3,0:BB	1/1:1:0:0,1:0,0:0,1:60,3,0:.
I	8486129	.	A	C	131	.	MQ0F=0;MQ=60;MQSB=1;SGB=-0.379885;ICB=1;HOB=0.5;VDB=0.14;DP=37;DP4=7,12,8,1;AD=1,1;AN=0;AC=0	GT:DP:SP:ADF:ADR:AD:PL:HP	./.:.:.:.:.:.:.:.	./.:.:.:.:.:.:.:.	./.:.:.:.:.:.:.:.	./.:.:.:.:.:.:.:.
I	8486239	.	C	A	90	.	MQ0F=0;MQ=60;SGB=-0.379885;ICB=1;HOB=0.5;DP=33;DP4=14,6,4,1;AD=1,1;AN=0;AC=0	GT:DP:SP:ADF:ADR:AD:PL:HP	./.:.:.:.:.:.:.:.	./.:.:.:.:.:.:.:.	./.:.:.:.:.:.:.:.	./.:.:.:.:.:.:.:.
I	8486366	.	T	A	112	.	MQ0F=0;MQ=60;SGB=-0.379885;MQSB=1;ICB=1;HOB=0.5;DP=36;DP4=14,8,1,3;AD=1,1;AN=0;AC=0	GT:DP:SP:ADF:ADR:AD:PL:HP	./.:.:.:.:.:.:.:.	./.:.:.:.:.:.:.:.	./.:.:.:.:.:.:.:.	./.:.:.:.:.:.:.:.
I	8487246	.	G	T	90	.	SGB=-0.379885;MQ0F=0;ICB=1;HOB=0.5;MQ=60;VDB=0.02;DP=27;DP4=7,4,9,2;AD=1,1;AN=0;AC=0	GT:PL:DP:SP:ADF:ADR:AD:HP	./.:.:.:.:.:.:.:.	./.:.:.:.:.:.:.:.	./.:.:.:.:.:.:.:.	./.:.:.:.:.:.:.:.
I	8491026	.	T	C	105	.	MQ0F=0;MQ=60;SGB=-0.379885;ICB=1;HOB=0.5;RPB=1;MQB=1;BQB=1;DP=26;DP4=11,6,3,3;AD=1,1;AN=0;AC=0	GT:DP:SP:ADF:ADR:AD:PL:HP	./.:.:.:.:.:.:.:.	./.:.:.:.:.:.:.:.	./.:.:.:.:.:.:.:.	./.:.:.:.:.:.:.:.
I	8498541	.	G	A	124	.	SGB=-0.379885;MQ0F=0;MQ=60;ICB=1;HOB=0.5;VDB=0.02;DP=35;DP4=12,4,13,3;AD=1,2;AN=0;AC=0	GT:PL:DP:SP:ADF:ADR:AD:HP	./.:.:.:.:.:.:.:.	./.:.:.:.:.:.:.:.	./.:.:.:.:.:.:.:.	./.:.:.:.:.:.:.:.
I	8499762	.	C	T	105	.	MQ0F=0;MQ=60;SGB=-0.379885;ICB=1;HOB=0.5;RPB=1;MQB=1;BQB=1;DP=38;DP4=16,8,9,0;AD=0,1;AN=0;AC=0	GT:DP:SP:ADF:ADR:AD:PL:HP	./.:.:.:.:.:.:.:.	./.:.:.:.:.:.:.:.	./.:.:.:.:.:.:.:.	./.:.:.:.:.:.:.:.
I	8500891	.	A	T	140	.	MQ0F=0;MQ=60;SGB=-0.379885;ICB=1;HOB=0.5;MQSB=1;DP=63;DP4=16,12,8,6;AD=2,1;AN=4;AC=2	GT:DP:SP:ADF:ADR:AD:PL:HP	./.:.:.:.:.:.:.:.	0/0:1:0:1,.:0,.:1,.:.:.	./.:.:.:.:.:.:.:.	1/1:1:0:0,0:0,1:0,1:41,3,0:BB
I	8501338	.	G	C	140	.	SGB=-0.379885;MQ0F=0;ICB=1;HOB=0.5;MQ=60;VDB=0.68;MQSB=1;DP=47;DP4=18,7,9,4;AD=2,1;AN=2;AC=0	GT:PL:DP:SP:ADF:ADR:AD:HP	./.:.:.:.:.:.:.:.	0/0:.:1:0:1,.:0,.:1,.:.	./.:.:.:.:.:.:.:.	./.:.:.:.:.:.:.:.
I	8502775	.	T	G	105	.	SGB=-0.379885;MQ0F=0;ICB=1;HOB=0.5;MQ=60;DP=31;DP4=4,7,4,4;AD=0,1;AN=2;AC=0	GT:PL:DP:SP:ADF:ADR:AD:HP	./.:.:.:.:.:.:.:.	0/0:.:1:0:0,.:1,.:1,.:.	./.:.:.:.:.:.:.:.	./.:.:.:.:.:.:.:.
I	8503032	.	A	T	71	.	MQ0F=0;MQ=60;SGB=-0.379885;ICB=1;HOB=0.5;DP=11;DP4=1,8,2,0;AD=1,1;AN=2;AC=2	GT:DP:SP:ADF:ADR:AD:PL:HP	1/1:1:0:0,1:0,0:0,1:41,3,0:BB	./.:.:.:.:.:.:.:.	./.:.:.:.:.:.:.:.	./.:.:.:.:.:.:.:.
I	8504145	.	C	A	105	.	MQ0F=0;MQ=60;SGB=-0.379885;ICB=1;HOB=0.5;DP=33;DP4=12,6,3,5;AD=1,1;AN=4;AC=2	GT:DP:SP:ADF:ADR:AD:PL:HP	./.:.:.:.:.:.:.:.	0/0:1:0:0,.:1,.:1,.:.:.	1/1:1:0:0,1:0,0:0,1:41,3,0:BB	./.:.:.:.:.:.:.:.
I	8504713	.	T	A	104	.	MQSB=1;MQ0F=0;MQ=60;SGB=-0.379885;ICB=1;HOB=0.5;DP=33;DP4=18,4,3,0;AD=1,1;AN=2;AC=0	GT:DP:SP:ADF:ADR:AD:PL:HP	./.:.:.:.:.:.:.:.	0/0:1:0:1,.:0,.:1,.:.:.	./.:.:.:.:.:.:.:.	./.:.:.:.:.:.:.:.
I	8506934	.	T	C	90	.	MQ0F=0;MQ=60;SGB=-0.379885;ICB=1;HOB=0.5;DP=15;DP4=4,4,2,3;AD=0,1;AN=0;AC=0	GT:DP:SP:ADF:ADR:AD:PL:HP	./.:.:.:.:.:.:.:.	./.:.:.:.:.:.:.:.	./.:.:.:.:.:.:.:.	./.:.:.:.:.:.:.:.
I	8507059	.	A	G	90	.	SGB=-0.379885;MQ0F=0;ICB=1;HOB=0.5;MQ=60;DP=23;DP4=4,8,3,3;AD=1,1;AN=0;AC=0	GT:PL:DP:SP:ADF:ADR:AD:HP	./.:.:.:.:.:.:.:.	./.:.:.:.:.:.:.:.	./.:.:.:.:.:.:.:.	./.:.:.:.:.:.:.:.
I	8507304	.	A	T	131	.	MQ0F=0;MQ=60;VDB=0.973599;SGB=-0.511536;MQSB=1;ICB=1;HOB=0.5;RPB=1;MQB=1;BQB=1;DP=48;DP4=20,4,8,4;AD=0,1;AN=2;AC=2	GT:DP:SP:ADF:ADR:AD:PL:HP	./.:.:.:.:.:.:.:.	./.:.:.:.:.:.:.:.	./.:.:.:.:.:.:.:.	1/1:1:0:0,1:0,0:0,1:60,3,0:.
I	8507451	.	T	A	999	.	MQ0F=0;MQ=60;SGB=-0.379885;ICB=1;HOB=0.5;MQSB=1;DP=48;DP4=14,12,6,3;AD=1,1;AN=0;AC=0	GT:DP:SP:ADF:ADR:AD:PL:HP	./.:.:.:.:.:.:.:.	./.:.:.:.:.:.:.:.	./.:.:.:.:.:.:.:.	./.:.:.:.:.:.:.:.
I	8507859	.	T	C	90	.	SGB=-0.379885;MQ0F=0;ICB=1;HOB=0.5;MQ=60;RPB=1;MQB=1;BQB=1;DP=37;DP4=9,11,4,5;AD=1,1;AN=2;AC=2	GT:PL:DP:SP:ADF:ADR:AD:HP	1/1:41,3,0:1:0:0,0:0,1:0,1:BB	./.:.:.:.:.:.:.:.	./.:.:.:.:.:.:.:.	./.:.:.:.:.:.:.:.
I	8508054	.	T	A	90	.	SGB=-0.379885;MQ0F=0;ICB=1;HOB=0.5;MQ=60;DP=29;DP4=7,6,5,2;AD=0,1;AN=0;AC=0	GT:PL:DP:SP:ADF:ADR:AD:HP	./.:.:.:.:.:.:.:.	./.:.:.:.:.:.:.:.	./.:.:.:.:.:.:.:.	./.:.:.:.:.:.:.:.
I	8508277	.	T	C	97	.	SGB=-0.379885;MQ0F=0;MQ=60;ICB=1;HOB=0.5;DP=23;DP4=7,5,4,2;AD=1,1;AN=0;AC=0	GT:PL:DP:SP:ADF:ADR:AD:HP	./.:.:.:.:.:.:.:.	./.:.:.:.:.:.:.:.	./.:.:.:.:.:.:.:.	./.:.:.:.:.:.:.:.
I	8508606	.	C	G	105	.	MQ0F=0;MQ=60;SGB=-0.379885;ICB=1;HOB=0.5;DP=23;DP4=9,6,3,3;AD=1,1;AN=0;AC=0	GT:DP:SP:ADF:ADR:AD:PL:HP	./.:.:.:.:.:.:.:.	./.:.:.:.:.:.:.:.	./.:.:.:.:.:.:.:.	./.:.:.:.:.:.:.:.
I	8508797	.	C	T	112	.	MQ0F=0;MQ=60;SGB=-0.379885;MQSB=1;ICB=1;HOB=0.5;DP=49;DP4=18,3,14,1;AD=1,1;AN=0;AC=0	GT:DP:SP:ADF:ADR:AD:PL:HP	./.:.:.:.:.:.:.:.	./.:.:.:.:.:.:.:.	./.:.:.:.:.:.:.:.	./.:.:.:.:.:.:.:.
I	8511265	.	C	A	105	.	SGB=-0.379885;MQ0F=0;MQ=60;ICB=1;HOB=0.5;RPB=1;MQB=1;BQB=1;DP=30;DP4=12,9,6,0;AD=1,1;AN=0;AC=0	GT:PL:DP:SP:ADF:ADR:AD:HP	./.:.:.:.:.:.:.:.	./.:.:.:.:.:.:.:.	./.:.:.:.:.:.:.:.	./.:.:.:.:.:.:.:.
I	8512045	.	G	T	112	.	SGB=-0.379885;MQ0F=0;ICB=1;HOB=0.5;MQ=60;MQSB=1;VDB=0.36;RPB=1;MQB=1;BQB=1;DP=36;DP4=13,14,2,3;AD=1,2;AN=0;AC=0	GT:PL:DP:SP:ADF:ADR:AD:HP	./.:.:.:.:.:.:.:.	./.:.:.:.:.:.:.:.	./.:.:.:.:.:.:.:.	./.:.:.:.:.:.:.:.
I	8512349	.	C	A	112	.	MQ0F=0;MQ=60;SGB=-0.379885;ICB=1;HOB=0.5;MQSB=1;RPB=1;MQB=1;BQB=1;DP=42;DP4=19,6,12,1;AD=1,1;AN=2;AC=2	GT:DP:SP:ADF:ADR:AD:PL:HP	1/1:1:0:0,1:0,0:0,1:41,3,0:BB	./.:.:.:.:.:.:.:.	./.:.:.:.:.:.:.:.	./.:.:.:.:.:.:.:.
I	8518329	.	G	T	90	.	MQ0F=0;MQ=60;SGB=-0.379885;ICB=1;HOB=0.5;DP=15;DP4=4,1,1,6;AD=0,1;AN=0;AC=0	GT:DP:SP:ADF:ADR:AD:PL:HP	./.:.:.:.:.:.:.:.	./.:.:.:.:.:.:.:.	./.:.:.:.:.:.:.:.	./.:.:.:.:.:.:.:.
I	8521569	.	T	C	105	.	MQ0F=0;MQ=60;SGB=-0.379885;ICB=1;HOB=0.5;DP=33;DP4=5,10,7,3;AD=1,1;AN=0;AC=0	GT:DP:SP:ADF:ADR:AD:PL:HP	./.:.:.:.:.:.:.:.	./.:.:.:.:.:.:.:.	./.:.:.:.:.:.:.:.	./.:.:.:.:.:.:.:.
I	8523250	.	T	A	83	.	MQ0F=0;MQ=60;VDB=0.02;SGB=-0.453602;ICB=1;HOB=0.5;DP=29;DP4=14,2,8,1;AD=0,1;AN=0;AC=0	GT:DP:SP:ADF:ADR:AD:PL:HP	./.:.:.:.:.:.:.:.	./.:.:.:.:.:.:.:.	./.:.:.:.:.:.:.:.	./.:.:.:.:.:.:.:.
I	8523670	.	A	C	90	.	MQ0F=0;MQ=60;VDB=0.66;SGB=-0.453602;ICB=1;HOB=0.5;MQSB=1;DP=43;DP4=9,7,11,5;AD=0,1;AN=0;AC=0	GT:DP:SP:ADF:ADR:AD:PL:HP	./.:.:.:.:.:.:.:.	./.:.:.:.:.:.:.:.	./.:0:0:0,.:0,.:0,.:.:.	./.:.:.:.:.:.:.:.
I	8527326	.	T	C	105	.	MQ0F=0;MQ=60;SGB=-0.379885;DP=23;DP4=8,4,4,0;AD=0,1;AN=0;AC=0	GT:DP:SP:ADF:ADR:AD:PL	./.:.:.:.:.:.:.	./.:.:.:.:.:.:.	./.:.:.:.:.:.:.	./.:.:.:.:.:.:.
I	8527702	.	A	T	146	.	SGB=-0.379885;MQ0F=0;MQ=60;ICB=1;HOB=0.5;MQSB=1;DP=20;DP4=6,6,4,1;AD=0,1;AN=2;AC=2	GT:PL:DP:SP:ADF:ADR:AD:HP	./.:.:.:.:.:.:.:.	./.:.:.:.:.:.:.:.	1/1:41,3,0:1:0:0,0:0,1:0,1:BB	./.:.:.:.:.:.:.:.
I	8528808	.	T	G	112	.	SGB=-0.379885;MQ0F=0;ICB=1;HOB=0.5;MQ=60;VDB=0.02;MQSB=1;DP=30;DP4=4,11,5,7;AD=0,1;AN=0;AC=0	GT:PL:DP:SP:ADF:ADR:AD:HP	./.:.:.:.:.:.:.:.	./.:.:.:.:.:.:.:.	./.:.:.:.:.:.:.:.	./.:.:.:.:.:.:.:.
I	8531914	.	C	A	132	.	MQ0F=0;MQ=60;SGB=-0.379885;RPB=1;MQB=1;MQSB=1;BQB=1;ICB=1;HOB=0.5;DP=36;DP4=11,13,4,1;AD=0,1;AN=2;AC=2	GT:DP:SP:ADF:ADR:AD:PL:HP	./.:.:.:.:.:.:.:.	./.:.:.:.:.:.:.:.	./.:.:.:.:.:.:.:.	1/1:1:0:0,1:0,0:0,1:60,3,0:.
I	8534951	.	A	T	105	.	SGB=-0.379885;MQ0F=0;MQ=60;DP=27;DP4=8,7,4,0;AD=1,1;AN=0;AC=0	GT:PL:DP:SP:ADF:ADR:AD	./.:.:.:.:.:.:.	./.:.:.:.:.:.:.	./.:.:.:.:.:.:.	./.:.:.:.:.:.:.
I	8535305	.	G	T	228	.	MQ0F=0;MQ=60;SGB=-0.379885;ICB=1;HOB=0.5;VDB=3.16885e-39;MQSB=1;RPB=1;MQB=1;BQB=1;DP=95;DP4=6,17,9,53;AD=13,1;AN=0;AC=0	GT:DP:SP:ADF:ADR:AD:PL:HP	./.:.:.:.:.:.:.:.	./.:.:.:.:.:.:.:.	./.:.:.:.:.:.:.:.	./.:.:.:.:.:.:.:.
I	8536061	.	G	C	71	.	SGB=-0.379885;MQ0F=0;ICB=1;HOB=0.5;MQ=60;VDB=0.5;DP=20;DP4=5,3,11,1;AD=0,1;AN=0;AC=0	GT:PL:DP:SP:ADF:ADR:AD:HP	./.:.:.:.:.:.:.:.	./.:.:.:.:.:.:.:.	./.:.:.:.:.:.:.:.	./.:.:.:.:.:.:.:.
I	8536465	.	T	A	131	.	MQ0F=0;MQ=60;SGB=-0.379885;ICB=1;HOB=0.5;MQSB=1;DP=37;DP4=8,17,4,1;AD=0,1;AN=2;AC=0	GT:DP:SP:ADF:ADR:AD:PL:HP	./.:.:.:.:.:.:.:.	0/0:1:0:0,.:1,.:1,.:.:.	./.:.:.:.:.:.:.:.	./.:.:.:.:.:.:.:.
I	8537482	.	T	A	105	.	MQ0F=0;MQ=60;SGB=-0.379885;ICB=1;HOB=0.5;VDB=0.98;MQSB=1;DP=35;DP4=8,14,5,5;AD=0,1;AN=2;AC=2	GT:DP:SP:ADF:ADR:AD:PL:HP	./.:.:.:.:.:.:.:.	./.:.:.:.:.:.:.:.	./.:.:.:.:.:.:.:.	1/1:1:0:0,0:0,1:0,1:41,3,0:BB
I	8538200	.	A	G	105	.	MQ0F=0;MQ=60;SGB=-0.379885;ICB=1;HOB=0.5;DP=32;DP4=9,7,5,4;AD=1,1;AN=2;AC=2	GT:DP:SP:ADF:ADR:AD:PL:HP	1/1:1:0:0,1:0,0:0,1:60,3,0:.	./.:.:.:.:.:.:.:.	./.:.:.:.:.:.:.:.	./.:.:.:.:.:.:.:.
I	8538873	.	G	A	98	.	SGB=-0.379885;MQ0F=0;MQ=60;ICB=1;HOB=0.5;VDB=0.06;MQSB=1;DP=32;DP4=9,6,4,6;AD=1,1;AN=0;AC=0	GT:PL:DP:SP:ADF:ADR:AD:HP	./.:.:.:.:.:.:.:.	./.:.:.:.:.:.:.:.	./.:.:.:.:.:.:.:.	./.:.:.:.:.:.:.:.
I	8539184	.	A	T	105	.	MQ0F=0;MQ=60;SGB=-0.379885;ICB=1;HOB=0.5;VDB=0.18;MQSB=1;DP=31;DP4=8,6,2,6;AD=1,2;AN=2;AC=2	GT:DP:SP:ADF:ADR:AD:PL:HP	./.:.:.:.:.:.:.:.	./.:.:.:.:.:.:.:.	./.:.:.:.:.:.:.:.	1/1:2:0:0,0:0,2:0,2:75,6,0:.
I	8540004	.	C	T	112	.	MQ0F=0;MQ=60;SGB=-0.379885;MQSB=1;ICB=1;HOB=0.5;DP=10;DP4=2,5,2,0;AD=1,1;AN=0;AC=0	GT:DP:SP:ADF:ADR:AD:PL:HP	./.:.:.:.:.:.:.:.	./.:.:.:.:.:.:.:.	./.:.:.:.:.:.:.:.	./.:.:.:.:.:.:.:.
I	8540853	.	C	A	999	.	MQ0F=0.0869565;MQ=1;SGB=-0.379885;MQSB=1;ICB=1;HOB=0.5;DP=142;DP4=84,40,4,2;AD=1,1;AN=2;AC=2	GT:DP:SP:ADF:ADR:AD:PL:HP	./.:.:.:.:.:.:.:.	./.:.:.:.:.:.:.:.	./.:.:.:.:.:.:.:.	1/1:1:0:0,1:0,0:0,1:41,3,0:BB
I	8544525	.	A	T	131	.	SGB=-0.379885;MQ0F=0;ICB=1;HOB=0.5;MQ=60;MQSB=1;DP=31;DP4=8,5,7,0;AD=1,1;AN=2;AC=2	GT:PL:DP:SP:ADF:ADR:AD:HP	./.:.:.:.:.:.:.:.	./.:.:.:.:.:.:.:.	./.:.:.:.:.:.:.:.	1/1:60,3,0:1:0:0,1:0,0:0,1:.
I	8547080	.	G	A	90	.	MQ0F=0;MQ=60;SGB=-0.379885;ICB=1;HOB=0.5;DP=20;DP4=9,6,0,3;AD=1,1;AN=0;AC=0	GT:DP:SP:ADF:ADR:AD:PL:HP	./.:.:.:.:.:.:.:.	./.:.:.:.:.:.:.:.	./.:.:.:.:.:.:.:.	./.:.:.:.:.:.:.:.
I	8547497	.	A	T	90	.	MQ0F=0;MQ=60;SGB=-0.379885;RPB=1;MQB=1;MQSB=1;BQB=1;ICB=1;HOB=0.5;DP=21;DP4=9,4,1,3;AD=1,1;AN=2;AC=2	GT:DP:SP:ADF:ADR:AD:PL:HP	./.:.:.:.:.:.:.:.	./.:.:.:.:.:.:.:.	./.:.:.:.:.:.:.:.	1/1:1:0:0,0:0,1:0,1:41,3,0:BB
I	8547957	.	T	C	90	.	MQ0F=0;MQ=60;SGB=-0.379885;ICB=1;HOB=0.5;VDB=0.86;MQSB=1;DP=23;DP4=10,2,4,4;AD=0,1;AN=2;AC=2	GT:DP:SP:ADF:ADR:AD:PL:HP	1/1:1:0:0,1:0,0:0,1:41,3,0:BB	./.:.:.:.:.:.:.:.	./.:.:.:.:.:.:.:.	./.:.:.:.:.:.:.:.
I	8548336	.	G	T	90	.	MQ0F=0;MQ=60;SGB=-0.379885;ICB=1;HOB=0.5;DP=25;DP4=9,6,4,1;AD=1,1;AN=0;AC=0	GT:DP:SP:ADF:ADR:AD:PL:HP	./.:.:.:.:.:.:.:.	./.:.:.:.:.:.:.:.	./.:.:.:.:.:.:.:.	./.:.:.:.:.:.:.:.
I	8548956	.	G	T	131	.	MQ0F=0;MQ=60;VDB=0.5;SGB=-0.453602;MQSB=1;ICB=1;HOB=0.5;DP=34;DP4=11,7,3,6;AD=0,1;AN=0;AC=0	GT:DP:SP:ADF:ADR:AD:PL:HP	./.:.:.:.:.:.:.:.	./.:.:.:.:.:.:.:.	./.:.:.:.:.:.:.:.	./.:.:.:.:.:.:.:.
I	8549097	.	A	G	228	.	MQ0F=0;MQ=60;SGB=-0.379885;ICB=1;HOB=0.5;VDB=1.79066e-09;MQSB=1;DP=45;DP4=9,5,6,24;AD=0,1;AN=0;AC=0	GT:DP:SP:ADF:ADR:AD:PL:HP	./.:.:.:.:.:.:.:.	./.:.:.:.:.:.:.:.	./.:.:.:.:.:.:.:.	./.:.:.:.:.:.:.:.
I	8549385	.	A	G	90	.	SGB=-0.379885;MQ0F=0;ICB=1;HOB=0.5;MQ=60;DP=21;DP4=3,6,6,2;AD=0,1;AN=0;AC=0	GT:PL:DP:SP:ADF:ADR:AD:HP	./.:.:.:.:.:.:.:.	./.:.:.:.:.:.:.:.	./.:.:.:.:.:.:.:.	./.:.:.:.:.:.:.:.
I	8549634	.	G	A	88	.	MQ0F=0;MQ=60;SGB=-0.379885;ICB=1;HOB=0.5;DP=24;DP4=12,9,1,1;AD=1,1;AN=0;AC=0	GT:DP:SP:ADF:ADR:AD:PL:HP	./.:.:.:.:.:.:.:.	./.:.:.:.:.:.:.:.	./.:.:.:.:.:.:.:.	./.:.:.:.:.:.:.:.
I	8550390	.	C	T	131	.	MQSB=1;MQ0F=0;MQ=60;SGB=-0.379885;ICB=1;HOB=0.5;RPB=1;MQB=1;BQB=1;VDB=0.14;DP=38;DP4=8,8,10,2;AD=1,1;AN=2;AC=0	GT:DP:SP:ADF:ADR:AD:PL:HP	./.:.:.:.:.:.:.:.	0/0:1:0:1,.:0,.:1,.:.:.	./.:.:.:.:.:.:.:.	./.:.:.:.:.:.:.:.
I	8550716	.	T	C	90	.	SGB=-0.379885;MQ0F=0;ICB=1;HOB=0.5;MQ=60;RPB=1;MQB=1;MQSB=1;BQB=1;DP=38;DP4=9,7,7,3;AD=1,1;AN=0;AC=0	GT:PL:DP:SP:ADF:ADR:AD:HP	./.:.:.:.:.:.:.:.	./.:.:.:.:.:.:.:.	./.:.:.:.:.:.:.:.	./.:.:.:.:.:.:.:.
I	8553026	.	C	T	90	.	MQ0F=0;MQ=60;SGB=-0.379885;ICB=1;HOB=0.5;DP=12;DP4=3,5,0,1;AD=1,1;AN=0;AC=0	GT:DP:SP:ADF:ADR:AD:PL:HP	./.:.:.:.:.:.:.:.	./.:.:.:.:.:.:.:.	./.:.:.:.:.:.:.:.	./.:.:.:.:.:.:.:.
I	8553974	.	G	A	90	.	SGB=-0.379885;MQ0F=0;ICB=1;HOB=0.5;MQ=60;DP=34;DP4=11,3,7,4;AD=1,1;AN=0;AC=0	GT:PL:DP:SP:ADF:ADR:AD:HP	./.:.:.:.:.:.:.:.	./.:.:.:.:.:.:.:.	./.:.:.:.:.:.:.:.	./.:.:.:.:.:.:.:.
I	8556360	.	T	A	124	.	MQ0F=0;MQ=60;SGB=-0.379885;ICB=1;HOB=0.5;DP=39;DP4=19,1,7,1;AD=0,1;AN=0;AC=0	GT:DP:SP:ADF:ADR:AD:PL:HP	./.:.:.:.:.:.:.:.	./.:.:.:.:.:.:.:.	./.:.:.:.:.:.:.:.	./.:.:.:.:.:.:.:.
I	8557465	.	T	A	131	.	MQ0F=0;MQ=60;MQSB=1;SGB=-0.379885;ICB=1;HOB=0.5;DP=41;DP4=14,6,4,4;AD=0,1;AN=4;AC=4	GT:DP:SP:ADF:ADR:AD:PL:HP	1/1:1:0:0,0:0,1:0,1:41,3,0:BB	./.:.:.:.:.:.:.:.	./.:.:.:.:.:.:.:.	1/1:1:0:0,0:0,1:0,1:41,3,0:BB
I	8558260	.	A	G	90	.	MQ0F=0;MQ=60;SGB=-0.379885;ICB=1;HOB=0.5;DP=29;DP4=9,7,5,2;AD=0,1;AN=0;AC=0	GT:DP:SP:ADF:ADR:AD:PL:HP	./.:.:.:.:.:.:.:.	./.:.:.:.:.:.:.:.	./.:.:.:.:.:.:.:.	./.:.:.:.:.:.:.:.
I	8559750	.	A	G	105	.	SGB=-0.379885;MQ0F=0;ICB=1;HOB=0.5;MQ=60;DP=20;DP4=4,9,5,0;AD=1,1;AN=0;AC=0	GT:PL:DP:SP:ADF:ADR:AD:HP	./.:.:.:.:.:.:.:.	./.:.:.:.:.:.:.:.	./.:.:.:.:.:.:.:.	./.:.:.:.:.:.:.:.
I	8560381	.	A	T	151	.	MQ0F=0;MQ=60;SGB=-0.379885;ICB=1;HOB=0.5;MQSB=1;DP=22;DP4=9,6,4,1;AD=0,1;AN=0;AC=0	GT:DP:SP:ADF:ADR:AD:PL:HP	./.:.:.:.:.:.:.:.	./.:.:.:.:.:.:.:.	./.:.:.:.:.:.:.:.	./.:.:.:.:.:.:.:.
I	8561389	.	G	T	101	.	MQ0F=0;MQ=60;SGB=-0.379885;ICB=1;HOB=0.5;VDB=0.0389723;DP=20;DP4=4,8,3,3;AD=1,3;AN=2;AC=2	GT:DP:SP:ADF:ADR:AD:PL:HP	./.:.:.:.:.:.:.:.	./.:.:.:.:.:.:.:.	1/1:1:0:0,0:0,1:0,1:41,3,0:BB	./.:.:.:.:.:.:.:.
I	8561612	.	A	G	83	.	SGB=-0.379885;MQ0F=0;MQ=60;ICB=1;HOB=0.5;VDB=0.02;DP=17;DP4=7,0,6,2;AD=0,1;AN=2;AC=0	GT:PL:DP:SP:ADF:ADR:AD:HP	./.:.:.:.:.:.:.:.	0/0:.:1:0:1,.:0,.:1,.:.	./.:.:.:.:.:.:.:.	./.:.:.:.:.:.:.:.
I	8561987	.	C	T	105	.	MQ0F=0;MQ=60;SGB=-0.379885;ICB=1;HOB=0.5;DP=38;DP4=18,6,1,5;AD=1,1;AN=0;AC=0	GT:DP:SP:ADF:ADR:AD:PL:HP	./.:.:.:.:.:.:.:.	./.:.:.:.:.:.:.:.	./.:.:.:.:.:.:.:.	./.:.:.:.:.:.:.:.
I	8563228	.	C	T	90	.	MQ0F=0;MQ=60;SGB=-0.379885;RPB=1;MQB=1;MQSB=1;BQB=1;ICB=1;HOB=0.5;DP=28;DP4=12,5,3,1;AD=1,1;AN=0;AC=0	GT:DP:SP:ADF:ADR:AD:PL:HP	./.:.:.:.:.:.:.:.	./.:.:.:.:.:.:.:.	./.:.:.:.:.:.:.:.	./.:.:.:.:.:.:.:.
I	8565347	.	G	A	90	.	SGB=-0.379885;MQ0F=0;ICB=1;HOB=0.5;MQ=60;VDB=0.02;DP=32;DP4=6,6,10,0;AD=1,1;AN=2;AC=2	GT:PL:DP:SP:ADF:ADR:AD:HP	./.:.:.:.:.:.:.:.	./.:.:.:.:.:.:.:.	./.:.:.:.:.:.:.:.	1/1:94,6,0:2:0:0,2:0,0:0,2:.
I	8565479	.	A	C	90	.	SGB=-0.379885;MQ0F=0;ICB=1;HOB=0.5;MQ=60;RPB=1;MQB=1;MQSB=1;BQB=1;DP=31;DP4=9,5,1,8;AD=1,1;AN=2;AC=0	GT:PL:DP:SP:ADF:ADR:AD:HP	./.:.:.:.:.:.:.:.	0/0:.:1:0:1,.:0,.:1,.:.	./.:.:.:.:.:.:.:.	./.:.:.:.:.:.:.:.
I	8566531	.	G	C	124	.	MQ0F=0;MQ=60;SGB=-0.379885;ICB=1;HOB=0.5;DP=21;DP4=10,3,5,0;AD=1,1;AN=0;AC=0	GT:DP:SP:ADF:ADR:AD:PL:HP	./.:.:.:.:.:.:.:.	./.:.:.:.:.:.:.:.	./.:.:.:.:.:.:.:.	./.:.:.:.:.:.:.:.
I	8566615	.	T	A	90	.	MQ0F=0;MQ=60;SGB=-0.379885;ICB=1;HOB=0.5;DP=17;DP4=7,3,4,0;AD=0,1;AN=0;AC=0	GT:DP:SP:ADF:ADR:AD:PL:HP	./.:.:.:.:.:.:.:.	./.:.:.:.:.:.:.:.	./.:.:.:.:.:.:.:.	./.:.:.:.:.:.:.:.
I	8568565	.	T	C	140	.	SGB=-0.379885;MQ0F=0;ICB=1;HOB=0.5;MQ=60;DP=25;DP4=13,4,4,0;AD=2,1;AN=0;AC=0	GT:PL:DP:SP:ADF:ADR:AD:HP	./.:.:.:.:.:.:.:.	./.:.:.:.:.:.:.:.	./.:.:.:.:.:.:.:.	./.:.:.:.:.:.:.:.
I	8569171	.	G	A	140	.	MQ0F=0;MQ=60;SGB=-0.379885;ICB=1;HOB=0.5;RPB=1;MQB=1;MQSB=1;BQB=1;DP=55;DP4=18,19,7,1;AD=1,1;AN=2;AC=0	GT:DP:SP:ADF:ADR:AD:PL:HP	./.:.:.:.:.:.:.:.	0/0:1:0:0,.:1,.:1,.:.:.	./.:.:.:.:.:.:.:.	./.:.:.:.:.:.:.:.
I	8569175	.	T	A	140	.	MQ0F=0;MQ=60;SGB=-0.379885;ICB=1;HOB=0.5;RPB=1;MQB=1;MQSB=1;BQB=1;DP=69;DP4=27,20,7,1;AD=1,1;AN=4;AC=0	GT:DP:SP:ADF:ADR:AD:PL:HP	0/0:1:0:1,.:0,.:1,.:.:.	0/0:1:0:0,.:1,.:1,.:.:.	./.:.:.:.:.:.:.:.	./.:.:.:.:.:.:.:.
I	8569178	.	A	G	140	.	MQ0F=0;MQ=60;SGB=-0.379885;ICB=1;HOB=0.5;RPB=1;MQB=1;MQSB=1;BQB=1;DP=71;DP4=28,20,7,1;AD=1,1;AN=4;AC=0	GT:DP:SP:ADF:ADR:AD:PL:HP	0/0:1:0:1,.:0,.:1,.:.:.	0/0:1:0:0,.:1,.:1,.:.:.	./.:.:.:.:.:.:.:.	./.:.:.:.:.:.:.:.
I	8571472	.	T	C	90	.	MQ0F=0;MQ=60;SGB=-0.379885;ICB=1;HOB=0.5;DP=30;DP4=10,7,5,2;AD=0,1;AN=0;AC=0	GT:DP:SP:ADF:ADR:AD:PL:HP	./.:.:.:.:.:.:.:.	./.:.:.:.:.:.:.:.	./.:.:.:.:.:.:.:.	./.:.:.:.:.:.:.:.
I	8572081	.	C	G	132	.	SGB=-0.379885;MQ0F=0;ICB=1;HOB=0.5;MQ=60;DP=40;DP4=13,10,2,8;AD=1,1;AN=4;AC=4	GT:PL:DP:SP:ADF:ADR:AD:HP	1/1:41,3,0:1:0:0,0:0,1:0,1:BB	./.:.:.:.:.:.:.:.	./.:.:.:.:.:.:.:.	1/1:41,3,0:1:0:0,0:0,1:0,1:BB
I	8572321	.	G	A	999	.	SGB=-0.379885;MQ0F=0;ICB=1;HOB=0.5;MQ=60;MQSB=1;RPB=1;MQB=1;BQB=1;DP=100;DP4=24,43,12,4;AD=0,1;AN=2;AC=0	GT:PL:DP:SP:ADF:ADR:AD:HP	./.:.:.:.:.:.:.:.	0/0:.:1:0:1,.:0,.:1,.:.	./.:.:.:.:.:.:.:.	./.:.:.:.:.:.:.:.
I	8572500	.	C	T	131	.	SGB=-0.379885;MQ0F=0;MQ=60;ICB=1;HOB=0.5;MQSB=1;RPB=1;MQB=1;BQB=1;DP=42;DP4=14,5,11,3;AD=0,1;AN=2;AC=2	GT:PL:DP:SP:ADF:ADR:AD:HP	./.:.:.:.:.:.:.:.	./.:.:.:.:.:.:.:.	./.:.:.:.:.:.:.:.	1/1:41,3,0:1:0:0,1:0,0:0,1:BB
I	8573832	.	C	T	110	.	MQ0F=0;MQ=60;SGB=-0.379885;ICB=1;HOB=0.5;DP=25;DP4=8,8,3,1;AD=1,1;AN=2;AC=0	GT:DP:SP:ADF:ADR:AD:PL:HP	./.:.:.:.:.:.:.:.	0/0:1:0:1,.:0,.:1,.:.:.	./.:.:.:.:.:.:.:.	./.:.:.:.:.:.:.:.
I	8574184	.	A	T,G	105	.	MQ0F=0;MQ=60;SGB=-0.379885;ICB=1;HOB=0.5;DP=36;DP4=14,9,5,3;AD=2,1,1;AN=2;AC=0,2	GT:DP:SP:ADF:ADR:AD:PL:HP	./.:.:.:.:.:.:.:.	2/2:1:0:0,.,0:0,.,1:0,.,1:41,.,.,3,.,0:BB	./.:.:.:.:.:.:.:.	./.:.:.:.:.:.:.:.
I	8574269	.	G	C	105	.	SGB=-0.379885;MQ0F=0;ICB=1;HOB=0.5;MQ=60;DP=26;DP4=9,5,3,4;AD=2,1;AN=0;AC=0	GT:PL:DP:SP:ADF:ADR:AD:HP	./.:.:.:.:.:.:.:.	./.:.:.:.:.:.:.:.	./.:.:.:.:.:.:.:.	./.:.:.:.:.:.:.:.
I	8574276	.	C	T	105	.	SGB=-0.379885;MQ0F=0;ICB=1;HOB=0.5;MQ=60;DP=27;DP4=9,5,5,4;AD=2,1;AN=0;AC=0	GT:PL:DP:SP:ADF:ADR:AD:HP	./.:.:.:.:.:.:.:.	./.:.:.:.:.:.:.:.	./.:.:.:.:.:.:.:.	./.:.:.:.:.:.:.:.
I	8575818	.	A	G	999	.	SGB=-0.379885;MQ0F=0;ICB=1;HOB=0.5;MQ=60;VDB=0.86;MQSB=1;DP=47;DP4=8,9,12,9;AD=0,1;AN=0;AC=0	GT:PL:DP:SP:ADF:ADR:AD:HP	./.:.:.:.:.:.:.:.	./.:.:.:.:.:.:.:.	./.:.:.:.:.:.:.:.	./.:.:.:.:.:.:.:.
I	8575838	.	C	A	999	.	SGB=-0.379885;MQ0F=0;ICB=1;HOB=0.5;MQ=60;VDB=0.88;MQSB=1;DP=45;DP4=8,9,12,9;AD=0,1;AN=0;AC=0	GT:PL:DP:SP:ADF:ADR:AD:HP	./.:.:.:.:.:.:.:.	./.:.:.:.:.:.:.:.	./.:.:.:.:.:.:.:.	./.:.:.:.:.:.:.:.
I	8576601	.	T	A	105	.	MQ0F=0;MQ=60;SGB=-0.379885;ICB=1;HOB=0.5;VDB=0.22;DP=34;DP4=12,8,1,6;AD=0,2;AN=0;AC=0	GT:DP:SP:ADF:ADR:AD:PL:HP	./.:.:.:.:.:.:.:.	./.:.:.:.:.:.:.:.	./.:.:.:.:.:.:.:.	./.:.:.:.:.:.:.:.
I	8577268	.	T	C	90	.	SGB=-0.379885;MQ0F=0;ICB=1;HOB=0.5;MQ=60;DP=28;DP4=5,9,5,5;AD=0,1;AN=0;AC=0	GT:PL:DP:SP:ADF:ADR:AD:HP	./.:.:.:.:.:.:.:.	./.:.:.:.:.:.:.:.	./.:.:.:.:.:.:.:.	./.:.:.:.:.:.:.:.
I	8577284	.	T	C	90	.	SGB=-0.379885;MQ0F=0;ICB=1;HOB=0.5;MQ=60;DP=25;DP4=4,10,4,5;AD=0,1;AN=0;AC=0	GT:PL:DP:SP:ADF:ADR:AD:HP	./.:.:.:.:.:.:.:.	./.:.:.:.:.:.:.:.	./.:.:.:.:.:.:.:.	./.:.:.:.:.:.:.:.
I	8578395	.	A	G	71	.	MQ0F=0;MQ=60;SGB=-0.379885;ICB=1;HOB=0.5;DP=10;DP4=8,0,1,1;AD=1,1;AN=0;AC=0	GT:DP:SP:ADF:ADR:AD:PL:HP	./.:.:.:.:.:.:.:.	./.:.:.:.:.:.:.:.	./.:.:.:.:.:.:.:.	./.:.:.:.:.:.:.:.
I	8578403	.	T	G	71	.	MQ0F=0;MQ=60;SGB=-0.379885;ICB=1;HOB=0.5;DP=10;DP4=8,0,1,0;AD=1,1;AN=0;AC=0	GT:DP:SP:ADF:ADR:AD:PL:HP	./.:.:.:.:.:.:.:.	./.:.:.:.:.:.:.:.	./.:.:.:.:.:.:.:.	./.:.:.:.:.:.:.:.
I	8578432	.	C	T	90	.	MQ0F=0;MQ=60;SGB=-0.379885;ICB=1;HOB=0.5;DP=17;DP4=12,0,1,0;AD=1,1;AN=0;AC=0	GT:DP:SP:ADF:ADR:AD:PL:HP	./.:.:.:.:.:.:.:.	./.:.:.:.:.:.:.:.	./.:.:.:.:.:.:.:.	./.:.:.:.:.:.:.:.
I	8578528	.	G	A	112	.	MQ0F=0;MQ=60;SGB=-0.379885;ICB=1;HOB=0.5;MQSB=1;DP=25;DP4=15,7,1,0;AD=2,1;AN=0;AC=0	GT:DP:SP:ADF:ADR:AD:PL:HP	./.:.:.:.:.:.:.:.	./.:.:.:.:.:.:.:.	./.:.:.:.:.:.:.:.	./.:.:.:.:.:.:.:.
I	8579469	.	G	A	90	.	SGB=-0.379885;MQ0F=0;ICB=1;HOB=0.5;MQ=60;VDB=0.38;DP=30;DP4=18,2,4,2;AD=1,1;AN=0;AC=0	GT:PL:DP:SP:ADF:ADR:AD:HP	./.:.:.:.:.:.:.:.	./.:.:.:.:.:.:.:.	./.:.:.:.:.:.:.:.	./.:.:.:.:.:.:.:.
I	8582234	.	C	A	90	.	SGB=-0.379885;MQ0F=0;ICB=1;HOB=0.5;MQ=60;DP=16;DP4=4,1,3,3;AD=1,1;AN=0;AC=0	GT:PL:DP:SP:ADF:ADR:AD:HP	./.:.:.:.:.:.:.:.	./.:.:.:.:.:.:.:.	./.:.:.:.:.:.:.:.	./.:.:.:.:.:.:.:.
I	8584312	.	T	C	142	.	MQ0F=0;MQ=60;SGB=-0.379885;ICB=1;HOB=0.5;MQSB=1;DP=38;DP4=13,13,4,2;AD=1,1;AN=0;AC=0	GT:DP:SP:ADF:ADR:AD:PL:HP	./.:.:.:.:.:.:.:.	./.:.:.:.:.:.:.:.	./.:.:.:.:.:.:.:.	./.:.:.:.:.:.:.:.
I	8586219	.	G	A	140	.	MQ0F=0;MQ=60;SGB=-0.379885;ICB=1;HOB=0.5;RPB=1;MQB=1;BQB=1;DP=28;DP4=12,4,3,2;AD=0,1;AN=0;AC=0	GT:DP:SP:ADF:ADR:AD:PL:HP	./.:.:.:.:.:.:.:.	./.:.:.:.:.:.:.:.	./.:.:.:.:.:.:.:.	./.:.:.:.:.:.:.:.
I	8587267	.	A	T	90	.	MQ0F=0;MQ=60;SGB=-0.379885;ICB=1;HOB=0.5;RPB=1;MQB=1;BQB=1;DP=39;DP4=14,9,7,1;AD=1,1;AN=2;AC=0	GT:DP:SP:ADF:ADR:AD:PL:HP	./.:.:.:.:.:.:.:.	0/0:1:0:1,.:0,.:1,.:.:.	./.:.:.:.:.:.:.:.	./.:.:.:.:.:.:.:.
I	8587776	.	T	A	131	.	MQ0F=0;MQ=60;SGB=-0.379885;MQSB=1;ICB=1;HOB=0.5;DP=32;DP4=15,2,4,1;AD=1,1;AN=0;AC=0	GT:DP:SP:ADF:ADR:AD:PL:HP	./.:.:.:.:.:.:.:.	./.:.:.:.:.:.:.:.	./.:.:.:.:.:.:.:.	./.:.:.:.:.:.:.:.
I	8589260	.	T	G	90	.	SGB=-0.379885;MQ0F=0;ICB=1;HOB=0.5;MQ=60;DP=11;DP4=3,2,1,2;AD=1,1;AN=0;AC=0	GT:PL:DP:SP:ADF:ADR:AD:HP	./.:.:.:.:.:.:.:.	./.:.:.:.:.:.:.:.	./.:.:.:.:.:.:.:.	./.:.:.:.:.:.:.:.
I	8589631	.	A	G	130	.	SGB=-0.379885;MQ0F=0;MQ=60;ICB=1;HOB=0.5;VDB=0.22;DP=31;DP4=9,9,5,3;AD=1,1;AN=2;AC=2	GT:PL:DP:SP:ADF:ADR:AD:HP	1/1:41,3,0:1:0:0,0:0,1:0,1:BB	./.:.:.:.:.:.:.:.	./.:.:.:.:.:.:.:.	./.:.:.:.:.:.:.:.
I	8589890	.	A	T	138	.	SGB=-0.379885;MQ0F=0;ICB=1;HOB=0.5;MQ=60;MQSB=1;DP=49;DP4=19,9,6,1;AD=0,1;AN=0;AC=0	GT:PL:DP:SP:ADF:ADR:AD:HP	./.:.:.:.:.:.:.:.	./.:.:.:.:.:.:.:.	./.:.:.:.:.:.:.:.	./.:.:.:.:.:.:.:.
I	8590903	.	A	G	132	.	SGB=-0.379885;MQ0F=0;ICB=1;HOB=0.5;MQ=60;VDB=0.48;MQSB=1;DP=38;DP4=7,9,7,9;AD=0,1;AN=0;AC=0	GT:PL:DP:SP:ADF:ADR:AD:HP	./.:.:.:.:.:.:.:.	./.:.:.:.:.:.:.:.	./.:.:.:.:.:.:.:.	./.:.:.:.:.:.:.:.
I	8591362	.	C	T	127	.	MQ0F=0;MQ=60;SGB=-0.379885;ICB=1;HOB=0.5;MQSB=1;RPB=1;MQB=1;BQB=1;DP=53;DP4=17,8,10,3;AD=1,1;AN=2;AC=0	GT:DP:SP:ADF:ADR:AD:PL:HP	./.:.:.:.:.:.:.:.	./.:.:.:.:.:.:.:.	0/0:1:0:1,.:0,.:1,.:.:.	./.:.:.:.:.:.:.:.
I	8592225	.	A	T	131	.	SGB=-0.379885;MQ0F=0;ICB=1;HOB=0.5;MQ=60;VDB=0.02;MQSB=1;DP=30;DP4=11,2,6,3;AD=0,1;AN=2;AC=2	GT:PL:DP:SP:ADF:ADR:AD:HP	1/1:82,6,0:2:0:0,1:0,1:0,2:.	./.:.:.:.:.:.:.:.	./.:.:.:.:.:.:.:.	./.:.:.:.:.:.:.:.
I	8592763	.	T	A	90	.	MQ0F=0;MQ=60;SGB=-0.379885;ICB=1;HOB=0.5;DP=32;DP4=10,11,0,1;AD=1,1;AN=0;AC=0	GT:DP:SP:ADF:ADR:AD:PL:HP	./.:.:.:.:.:.:.:.	./.:.:.:.:.:.:.:.	./.:.:.:.:.:.:.:.	./.:.:.:.:.:.:.:.
I	8593633	.	T	G	112	.	SGB=-0.379885;MQ0F=0;ICB=1;HOB=0.5;MQ=60;MQSB=1;DP=18;DP4=6,6,3,0;AD=1,1;AN=0;AC=0	GT:PL:DP:SP:ADF:ADR:AD:HP	./.:.:.:.:.:.:.:.	./.:.:.:.:.:.:.:.	./.:.:.:.:.:.:.:.	./.:.:.:.:.:.:.:.
I	8594515	.	C	T	90	.	MQ0F=0;MQ=60;SGB=-0.379885;ICB=1;HOB=0.5;DP=24;DP4=7,7,3,5;AD=0,1;AN=0;AC=0	GT:DP:SP:ADF:ADR:AD:PL:HP	./.:.:.:.:.:.:.:.	./.:.:.:.:.:.:.:.	./.:.:.:.:.:.:.:.	./.:.:.:.:.:.:.:.
I	8596578	.	A	T	90	.	MQ0F=0;MQ=60;SGB=-0.379885;ICB=1;HOB=0.5;DP=22;DP4=11,2,2,0;AD=1,1;AN=0;AC=0	GT:DP:SP:ADF:ADR:AD:PL:HP	./.:.:.:.:.:.:.:.	./.:.:.:.:.:.:.:.	./.:.:.:.:.:.:.:.	./.:.:.:.:.:.:.:.
I	8597419	.	G	A	124	.	MQ0F=0;MQ=60;SGB=-0.379885;ICB=1;HOB=0.5;RPB=1;MQB=1;BQB=1;VDB=0.02;DP=30;DP4=10,3,7,1;AD=1,2;AN=4;AC=2	GT:DP:SP:ADF:ADR:AD:PL:HP	1/1:1:0:0,0:0,1:0,1:41,3,0:BB	0/0:1:0:1,.:0,.:1,.:.:.	./.:.:.:.:.:.:.:.	./.:.:.:.:.:.:.:.
I	8597978	.	A	T	90	.	MQ0F=0;MQ=60;SGB=-0.379885;ICB=1;HOB=0.5;DP=25;DP4=9,5,2,3;AD=1,1;AN=0;AC=0	GT:DP:SP:ADF:ADR:AD:PL:HP	./.:.:.:.:.:.:.:.	./.:.:.:.:.:.:.:.	./.:.:.:.:.:.:.:.	./.:.:.:.:.:.:.:.
I	8601777	.	T	A	105	.	SGB=-0.379885;MQ0F=0;ICB=1;HOB=0.5;MQ=60;DP=29;DP4=13,5,4,0;AD=1,1;AN=0;AC=0	GT:PL:DP:SP:ADF:ADR:AD:HP	./.:.:.:.:.:.:.:.	./.:.:.:.:.:.:.:.	./.:.:.:.:.:.:.:.	./.:.:.:.:.:.:.:.
I	8603134	.	T	C	90	.	MQ0F=0;MQ=60;SGB=-0.379885;ICB=1;HOB=0.5;DP=24;DP4=8,4,6,0;AD=0,1;AN=0;AC=0	GT:DP:SP:ADF:ADR:AD:PL:HP	./.:.:.:.:.:.:.:.	./.:.:.:.:.:.:.:.	./.:.:.:.:.:.:.:.	./.:.:.:.:.:.:.:.
I	8603997	.	A	C	105	.	MQ0F=0;MQ=60;SGB=-0.379885;MQSB=1;DP=23;DP4=6,10,1,0;AD=1,1;AN=0;AC=0	GT:DP:SP:ADF:ADR:AD:PL	./.:.:.:.:.:.:.	./.:.:.:.:.:.:.	./.:.:.:.:.:.:.	./.:.:.:.:.:.:.
I	8604077	.	A	T	105	.	MQ0F=0;MQ=60;SGB=-0.379885;ICB=1;HOB=0.5;DP=17;DP4=4,7,1,2;AD=1,1;AN=2;AC=0	GT:DP:SP:ADF:ADR:AD:PL:HP	./.:.:.:.:.:.:.:.	0/0:1:0:1,.:0,.:1,.:.:.	./.:.:.:.:.:.:.:.	./.:.:.:.:.:.:.:.
I	8605270	.	A	G	131	.	MQ0F=0;MQ=60;SGB=-0.379885;ICB=1;HOB=0.5;MQSB=1;RPB=1;MQB=1;BQB=1;DP=29;DP4=7,10,4,3;AD=1,1;AN=0;AC=0	GT:DP:SP:ADF:ADR:AD:PL:HP	./.:.:.:.:.:.:.:.	./.:.:.:.:.:.:.:.	./.:.:.:.:.:.:.:.	./.:.:.:.:.:.:.:.
I	8605924	.	A	T	132	.	SGB=-0.379885;MQ0F=0;ICB=1;HOB=0.5;MQ=60;DP=48;DP4=24,2,5,2;AD=0,1;AN=2;AC=0	GT:PL:DP:SP:ADF:ADR:AD:HP	./.:.:.:.:.:.:.:.	0/0:.:1:0:1,.:0,.:1,.:.	./.:.:.:.:.:.:.:.	./.:.:.:.:.:.:.:.
I	8606000	.	G	A	999	.	MQ0F=0;MQ=.;SGB=-0.379885;ICB=1;HOB=0.5;RPB=1;MQB=1;MQSB=1;BQB=1;DP=55;DP4=18,6,8,5;AD=1,1;AN=4;AC=2	GT:DP:SP:ADF:ADR:AD:PL:HP	1/1:1:0:0,1:0,0:0,1:37,3,0:BB	0/0:1:0:0,.:1,.:1,.:.:.	./.:.:.:.:.:.:.:.	./.:.:.:.:.:.:.:.
I	8606774	.	A	G	90	.	SGB=-0.379885;MQ0F=0;ICB=1;HOB=0.5;MQ=60;DP=35;DP4=13,9,6,2;AD=1,1;AN=0;AC=0	GT:PL:DP:SP:ADF:ADR:AD:HP	./.:.:.:.:.:.:.:.	./.:.:.:.:.:.:.:.	./.:.:.:.:.:.:.:.	./.:.:.:.:.:.:.:.
I	8608783	.	G	A	90	.	SGB=-0.379885;MQ0F=0;MQ=60;ICB=1;HOB=0.5;VDB=0.38;DP=24;DP4=9,3,2,5;AD=0,1;AN=0;AC=0	GT:PL:DP:SP:ADF:ADR:AD:HP	./.:.:.:.:.:.:.:.	./.:.:.:.:.:.:.:.	./.:.:.:.:.:.:.:.	./.:.:.:.:.:.:.:.
I	8608946	.	A	C	105	.	MQ0F=0;MQ=60;SGB=-0.379885;ICB=1;HOB=0.5;DP=42;DP4=18,4,7,2;AD=0,1;AN=0;AC=0	GT:DP:SP:ADF:ADR:AD:PL:HP	./.:.:.:.:.:.:.:.	./.:.:.:.:.:.:.:.	./.:.:.:.:.:.:.:.	./.:.:.:.:.:.:.:.
I	8609403	.	A	T	90	.	MQ0F=0;MQ=60;SGB=-0.379885;ICB=1;HOB=0.5;DP=29;DP4=9,4,7,1;AD=0,1;AN=0;AC=0	GT:DP:SP:ADF:ADR:AD:PL:HP	./.:.:.:.:.:.:.:.	./.:.:.:.:.:.:.:.	./.:.:.:.:.:.:.:.	./.:.:.:.:.:.:.:.
I	8609591	.	T	C	131	.	SGB=-0.379885;MQ0F=0;MQ=60;ICB=1;HOB=0.5;MQSB=1;DP=16;DP4=5,4,1,3;AD=0,1;AN=0;AC=0	GT:PL:DP:SP:ADF:ADR:AD:HP	./.:.:.:.:.:.:.:.	./.:.:.:.:.:.:.:.	./.:.:.:.:.:.:.:.	./.:.:.:.:.:.:.:.
I	8609874	.	G	A	90	.	VDB=0.02;SGB=-0.453602;MQ0F=0;MQ=60;ICB=1;HOB=0.5;DP=22;DP4=6,5,6,1;AD=1,1;AN=0;AC=0	GT:PL:DP:SP:ADF:ADR:AD:HP	./.:.:.:.:.:.:.:.	./.:.:.:.:.:.:.:.	./.:.:.:.:.:.:.:.	./.:.:.:.:.:.:.:.
I	8612705	.	T	G	90	.	MQ0F=0;MQ=60;SGB=-0.379885;ICB=1;HOB=0.5;RPB=1;MQB=1;BQB=1;DP=29;DP4=6,4,2,5;AD=0,1;AN=0;AC=0	GT:DP:SP:ADF:ADR:AD:PL:HP	./.:.:.:.:.:.:.:.	./.:.:.:.:.:.:.:.	./.:.:.:.:.:.:.:.	./.:.:.:.:.:.:.:.
I	8612857	.	T	A	90	.	MQ0F=0;MQ=60;SGB=-0.379885;ICB=1;HOB=0.5;DP=15;DP4=7,2,3,1;AD=1,1;AN=0;AC=0	GT:DP:SP:ADF:ADR:AD:PL:HP	./.:.:.:.:.:.:.:.	./.:.:.:.:.:.:.:.	./.:.:.:.:.:.:.:.	./.:.:.:.:.:.:.:.
I	8613612	.	A	T	999	.	MQ0F=0;MQ=60;SGB=-0.379885;ICB=1;HOB=0.5;MQSB=1;DP=61;DP4=31,16,2,6;AD=0,1;AN=0;AC=0	GT:DP:SP:ADF:ADR:AD:PL:HP	./.:.:.:.:.:.:.:.	./.:.:.:.:.:.:.:.	./.:.:.:.:.:.:.:.	./.:.:.:.:.:.:.:.
I	8613645	.	T	G	105	.	MQ0F=0;MQ=60;SGB=-0.379885;ICB=1;HOB=0.5;VDB=0.8;MQSB=1;DP=25;DP4=13,2,1,6;AD=0,2;AN=0;AC=0	GT:DP:SP:ADF:ADR:AD:PL:HP	./.:.:.:.:.:.:.:.	./.:.:.:.:.:.:.:.	./.:.:.:.:.:.:.:.	./.:.:.:.:.:.:.:.
I	8613714	.	C	T	90	.	MQ0F=0;MQ=60;SGB=-0.379885;ICB=1;HOB=0.5;VDB=0.28399;DP=26;DP4=8,8,8,0;AD=0,3;AN=0;AC=0	GT:DP:SP:ADF:ADR:AD:PL:HP	./.:.:.:.:.:.:.:.	./.:.:.:.:.:.:.:.	./.:.:.:.:.:.:.:.	./.:.:.:.:.:.:.:.
I	8614100	.	T	C	139	.	SGB=-0.379885;MQ0F=0;ICB=1;HOB=0.5;MQ=60;VDB=0.1;DP=55;DP4=15,9,14,2;AD=1,1;AN=0;AC=0	GT:PL:DP:SP:ADF:ADR:AD:HP	./.:.:.:.:.:.:.:.	./.:.:.:.:.:.:.:.	./.:.:.:.:.:.:.:.	./.:.:.:.:.:.:.:.
I	8614656	.	T	G	105	.	MQ0F=0;MQ=60;SGB=-0.379885;ICB=1;HOB=0.5;VDB=0.92;MQSB=1;DP=28;DP4=7,7,3,6;AD=1,1;AN=2;AC=0	GT:DP:SP:ADF:ADR:AD:PL:HP	./.:.:.:.:.:.:.:.	./.:.:.:.:.:.:.:.	0/0:1:0:1,.:0,.:1,.:.:.	./.:.:.:.:.:.:.:.
I	8614951	.	G	A	90	.	MQ0F=0;MQ=60;SGB=-0.379885;ICB=1;HOB=0.5;DP=16;DP4=9,3,1,0;AD=1,1;AN=4;AC=0	GT:DP:SP:ADF:ADR:AD:PL:HP	./.:.:.:.:.:.:.:.	0/0:1:0:1,.:0,.:1,.:.:.	0/0:1:0:1,.:0,.:1,.:.:.	./.:.:.:.:.:.:.:.
I	8617012	.	T	C	124	.	SGB=-0.379885;MQ0F=0;MQ=60;ICB=1;HOB=0.5;DP=42;DP4=15,9,8,3;AD=1,1;AN=0;AC=0	GT:DP:SP:ADF:ADR:AD:PL:HP	./.:.:.:.:.:.:.:.	./.:.:.:.:.:.:.:.	./.:.:.:.:.:.:.:.	./.:.:.:.:.:.:.:.
I	8617876	.	T	A	90	.	MQ0F=0;MQ=60;SGB=-0.379885;ICB=1;HOB=0.5;VDB=0.02;DP=25;DP4=6,3,5,5;AD=0,1;AN=2;AC=2	GT:DP:SP:ADF:ADR:AD:PL:HP	./.:.:.:.:.:.:.:.	./.:.:.:.:.:.:.:.	1/1:1:0:0,1:0,0:0,1:41,3,0:BB	./.:.:.:.:.:.:.:.
I	8617899	.	C	A	90	.	MQ0F=0;MQ=60;SGB=-0.379885;ICB=1;HOB=0.5;VDB=0.02;DP=25;DP4=5,6,4,7;AD=0,1;AN=2;AC=2	GT:DP:SP:ADF:ADR:AD:PL:HP	./.:.:.:.:.:.:.:.	./.:.:.:.:.:.:.:.	1/1:1:0:0,1:0,0:0,1:41,3,0:BB	./.:.:.:.:.:.:.:.
I	8618425	.	A	G	90	.	MQ0F=0;MQ=60;SGB=-0.379885;ICB=1;HOB=0.5;DP=24;DP4=8,11,1,1;AD=1,1;AN=0;AC=0	GT:DP:SP:ADF:ADR:AD:PL:HP	./.:.:.:.:.:.:.:.	./.:.:.:.:.:.:.:.	./.:.:.:.:.:.:.:.	./.:.:.:.:.:.:.:.
I	8618437	.	A	G	999	.	MQ0F=0;MQ=60;SGB=-0.379885;ICB=1;HOB=0.5;DP=48;DP4=32,9,1,2;AD=1,1;AN=0;AC=0	GT:DP:SP:ADF:ADR:AD:PL:HP	./.:.:.:.:.:.:.:.	./.:.:.:.:.:.:.:.	./.:.:.:.:.:.:.:.	./.:.:.:.:.:.:.:.
I	8618659	.	C	A	999	.	SGB=-0.379885;MQ0F=0;MQ=60;ICB=1;HOB=0.5;DP=39;DP4=17,5,2,1;AD=0,1;AN=0;AC=0	GT:PL:DP:SP:ADF:ADR:AD:HP	./.:.:.:.:.:.:.:.	./.:.:.:.:.:.:.:.	./.:.:.:.:.:.:.:.	./.:.:.:.:.:.:.:.
I	8623342	.	A	G	90	.	MQ0F=0;MQ=60;SGB=-0.379885;ICB=1;HOB=0.5;DP=27;DP4=11,4,6,1;AD=1,1;AN=2;AC=0	GT:DP:SP:ADF:ADR:AD:PL:HP	0/0:1:0:1,.:0,.:1,.:.:.	./.:.:.:.:.:.:.:.	./.:.:.:.:.:.:.:.	./.:.:.:.:.:.:.:.
I	8623552	.	C	G	117	.	VDB=0.00187095;SGB=-0.590765;MQ0F=0;MQ=60;ICB=1;HOB=0.5;DP=40;DP4=16,4,7,6;AD=1,1;AN=2;AC=0	GT:PL:DP:SP:ADF:ADR:AD:HP	0/0:.:1:0:0,.:1,.:1,.:.	./.:.:.:.:.:.:.:.	./.:.:.:.:.:.:.:.	./.:.:.:.:.:.:.:.
I	8624057	.	A	G	90	.	SGB=-0.379885;MQ0F=0;ICB=1;HOB=0.5;MQ=60;RPB=1;MQB=1;BQB=1;DP=32;DP4=4,6,8,9;AD=1,1;AN=0;AC=0	GT:PL:DP:SP:ADF:ADR:AD:HP	./.:.:.:.:.:.:.:.	./.:.:.:.:.:.:.:.	./.:.:.:.:.:.:.:.	./.:.:.:.:.:.:.:.
I	8625266	.	C	T	71	.	SGB=-0.379885;MQ0F=0;ICB=1;HOB=0.5;MQ=60;VDB=0.56;MQSB=1;DP=20;DP4=5,2,10,2;AD=0,1;AN=0;AC=0	GT:PL:DP:SP:ADF:ADR:AD:HP	./.:.:.:.:.:.:.:.	./.:.:.:.:.:.:.:.	./.:.:.:.:.:.:.:.	./.:.:.:.:.:.:.:.
I	8625678	.	G	T	90	.	SGB=-0.379885;MQ0F=0;ICB=1;HOB=0.5;MQ=60;DP=24;DP4=9,5,4,4;AD=1,1;AN=0;AC=0	GT:PL:DP:SP:ADF:ADR:AD:HP	./.:.:.:.:.:.:.:.	./.:.:.:.:.:.:.:.	./.:.:.:.:.:.:.:.	./.:.:.:.:.:.:.:.
I	8627249	.	C	T	105	.	MQ0F=0;MQ=60;SGB=-0.379885;ICB=1;HOB=0.5;VDB=0.88;DP=39;DP4=12,11,8,5;AD=0,1;AN=0;AC=0	GT:DP:SP:ADF:ADR:AD:PL:HP	./.:.:.:.:.:.:.:.	./.:.:.:.:.:.:.:.	./.:.:.:.:.:.:.:.	./.:.:.:.:.:.:.:.
I	8628615	.	T	A	105	.	MQ0F=0;MQ=60;SGB=-0.379885;ICB=1;HOB=0.5;RPB=1;MQB=1;MQSB=1;BQB=1;DP=35;DP4=9,9,8,3;AD=1,1;AN=0;AC=0	GT:DP:SP:ADF:ADR:AD:PL:HP	./.:.:.:.:.:.:.:.	./.:.:.:.:.:.:.:.	./.:.:.:.:.:.:.:.	./.:.:.:.:.:.:.:.
I	8628974	.	T	C	130	.	MQ0F=0;MQ=60;SGB=-0.379885;ICB=1;HOB=0.5;VDB=0.84;MQSB=1;DP=45;DP4=10,16,6,9;AD=1,1;AN=0;AC=0	GT:DP:SP:ADF:ADR:AD:PL:HP	./.:.:.:.:.:.:.:.	./.:.:.:.:.:.:.:.	./.:.:.:.:.:.:.:.	./.:.:.:.:.:.:.:.
I	8629531	.	T	C	105	.	MQ0F=0;MQ=60;SGB=-0.379885;ICB=1;HOB=0.5;DP=27;DP4=10,9,1,4;AD=1,1;AN=0;AC=0	GT:DP:SP:ADF:ADR:AD:PL:HP	./.:.:.:.:.:.:.:.	./.:.:.:.:.:.:.:.	./.:.:.:.:.:.:.:.	./.:.:.:.:.:.:.:.
I	8630555	.	C	T	90	.	MQ0F=0;MQ=60;SGB=-0.379885;ICB=1;HOB=0.5;DP=35;DP4=11,9,7,1;AD=1,1;AN=4;AC=2	GT:DP:SP:ADF:ADR:AD:PL:HP	1/1:1:0:0,0:0,1:0,1:41,3,0:BB	./.:.:.:.:.:.:.:.	0/0:1:0:0,.:1,.:1,.:.:.	./.:.:.:.:.:.:.:.
I	8630639	.	A	T	131	.	MQ0F=0;MQ=60;SGB=-0.379885;ICB=1;HOB=0.5;MQSB=1;DP=33;DP4=14,6,6,2;AD=1,1;AN=0;AC=0	GT:DP:SP:ADF:ADR:AD:PL:HP	./.:.:.:.:.:.:.:.	./.:.:.:.:.:.:.:.	./.:.:.:.:.:.:.:.	./.:.:.:.:.:.:.:.
I	8631580	.	C	A	90	.	SGB=-0.379885;MQ0F=0;ICB=1;HOB=0.5;MQ=60;DP=33;DP4=6,6,8,8;AD=0,1;AN=0;AC=0	GT:PL:DP:SP:ADF:ADR:AD:HP	./.:.:.:.:.:.:.:.	./.:.:.:.:.:.:.:.	./.:.:.:.:.:.:.:.	./.:.:.:.:.:.:.:.
I	8635527	.	A	T	124	.	MQ0F=0;MQ=60;SGB=-0.379885;ICB=1;HOB=0.5;VDB=0.66;DP=49;DP4=13,14,3,14;AD=1,1;AN=2;AC=2	GT:DP:SP:ADF:ADR:AD:PL:HP	1/1:1:0:0,0:0,1:0,1:41,3,0:BB	./.:.:.:.:.:.:.:.	./.:.:.:.:.:.:.:.	./.:.:.:.:.:.:.:.
I	8636445	.	A	G	90	.	MQ0F=0;MQ=60;SGB=-0.379885;ICB=1;HOB=0.5;DP=25;DP4=6,8,6,1;AD=0,1;AN=0;AC=0	GT:DP:SP:ADF:ADR:AD:PL:HP	./.:.:.:.:.:.:.:.	./.:.:.:.:.:.:.:.	./.:.:.:.:.:.:.:.	./.:.:.:.:.:.:.:.
I	8636704	.	G	A	90	.	MQ0F=0;MQ=60;SGB=-0.379885;ICB=1;HOB=0.5;RPB=1;MQB=1;BQB=1;DP=25;DP4=11,2,4,3;AD=1,1;AN=2;AC=2	GT:DP:SP:ADF:ADR:AD:PL:HP	./.:.:.:.:.:.:.:.	./.:.:.:.:.:.:.:.	./.:.:.:.:.:.:.:.	1/1:1:0:0,1:0,0:0,1:60,3,0:.
I	8637379	.	C	T	999	.	MQ0F=0;MQ=60;SGB=-0.379885;ICB=1;HOB=0.5;MQSB=1;RPB=1;MQB=1;BQB=1;DP=56;DP4=26,12,5,3;AD=2,1;AN=2;AC=2	GT:DP:SP:ADF:ADR:AD:PL:HP	./.:.:.:.:.:.:.:.	./.:.:.:.:.:.:.:.	./.:.:.:.:.:.:.:.	1/1:1:0:0,1:0,0:0,1:41,3,0:BB
I	8640498	.	T	A	120	.	MQ0F=0;MQ=60;SGB=-0.379885;ICB=1;HOB=0.5;DP=20;DP4=9,1,4,0;AD=0,1;AN=4;AC=0	GT:DP:SP:ADF:ADR:AD:PL:HP	0/0:1:0:1,.:0,.:1,.:.:.	0/0:2:0:2,.:0,.:2,.:.:.	./.:.:.:.:.:.:.:.	./.:.:.:.:.:.:.:.
I	8642527	.	T	C	124	.	MQ0F=0;MQ=60;SGB=-0.379885;ICB=1;HOB=0.5;DP=37;DP4=12,10,8,1;AD=1,1;AN=0;AC=0	GT:DP:SP:ADF:ADR:AD:PL:HP	./.:.:.:.:.:.:.:.	./.:.:.:.:.:.:.:.	./.:.:.:.:.:.:.:.	./.:.:.:.:.:.:.:.
I	8642739	.	T	A	999	.	MQ0F=0;MQ=60;SGB=-0.379885;ICB=1;HOB=0.5;MQSB=1;DP=61;DP4=10,23,9,8;AD=1,1;AN=2;AC=2	GT:DP:SP:ADF:ADR:AD:PL:HP	./.:.:.:.:.:.:.:.	./.:.:.:.:.:.:.:.	1/1:1:0:0,1:0,0:0,1:60,3,0:.	./.:.:.:.:.:.:.:.
I	8645412	.	C	T	101	.	MQ0F=0;MQ=60;SGB=-0.379885;ICB=1;HOB=0.5;DP=25;DP4=10,3,2,3;AD=1,1;AN=0;AC=0	GT:DP:SP:ADF:ADR:AD:PL:HP	./.:.:.:.:.:.:.:.	./.:.:.:.:.:.:.:.	./.:.:.:.:.:.:.:.	./.:.:.:.:.:.:.:.
I	8645441	.	A	T	105	.	MQ0F=0;MQ=60;SGB=-0.379885;ICB=1;HOB=0.5;DP=20;DP4=6,6,2,2;AD=1,1;AN=0;AC=0	GT:DP:SP:ADF:ADR:AD:PL:HP	./.:.:.:.:.:.:.:.	./.:.:.:.:.:.:.:.	./.:.:.:.:.:.:.:.	./.:.:.:.:.:.:.:.
I	8645560	.	C	T	90	.	MQ0F=0;MQ=60;SGB=-0.379885;ICB=1;HOB=0.5;DP=23;DP4=12,0,4,1;AD=1,1;AN=0;AC=0	GT:DP:SP:ADF:ADR:AD:PL:HP	./.:.:.:.:.:.:.:.	./.:.:.:.:.:.:.:.	./.:.:.:.:.:.:.:.	./.:.:.:.:.:.:.:.
I	8646304	.	G	A	90	.	MQ0F=0;MQ=60;SGB=-0.379885;ICB=1;HOB=0.5;DP=19;DP4=4,4,3,5;AD=0,1;AN=0;AC=0	GT:DP:SP:ADF:ADR:AD:PL:HP	./.:.:.:.:.:.:.:.	./.:.:.:.:.:.:.:.	./.:.:.:.:.:.:.:.	./.:.:.:.:.:.:.:.
I	8650110	.	A	T	131	.	SGB=-0.379885;MQ0F=0;ICB=1;HOB=0.5;MQ=60;MQSB=1;DP=27;DP4=10,8,3,1;AD=1,1;AN=2;AC=2	GT:PL:DP:SP:ADF:ADR:AD:HP	./.:.:.:.:.:.:.:.	./.:.:.:.:.:.:.:.	1/1:41,3,0:1:0:0,0:0,1:0,1:BB	./.:.:.:.:.:.:.:.
I	8650147	.	G	A	108	.	SGB=-0.379885;MQ0F=0;ICB=1;HOB=0.5;MQ=60;MQSB=1;DP=24;DP4=6,12,3,1;AD=1,1;AN=2;AC=2	GT:PL:DP:SP:ADF:ADR:AD:HP	./.:.:.:.:.:.:.:.	./.:.:.:.:.:.:.:.	1/1:41,3,0:1:0:0,0:0,1:0,1:BB	./.:.:.:.:.:.:.:.
I	8653075	.	C	G	131	.	SGB=-0.379885;MQ0F=0;ICB=1;HOB=0.5;MQ=60;MQSB=1;VDB=0.72;DP=33;DP4=9,7,7,6;AD=1,1;AN=4;AC=4	GT:PL:DP:SP:ADF:ADR:AD:HP	1/1:41,3,0:1:0:0,1:0,0:0,1:BB	./.:.:.:.:.:.:.:.	1/1:82,6,0:2:0:0,1:0,1:0,2:.	./.:.:.:.:.:.:.:.
I	8653770	.	A	T	112	.	MQ0F=0;MQ=60;SGB=-0.379885;ICB=1;HOB=0.5;MQSB=1;DP=20;DP4=8,7,2,2;AD=1,1;AN=0;AC=0	GT:DP:SP:ADF:ADR:AD:PL:HP	./.:.:.:.:.:.:.:.	./.:.:.:.:.:.:.:.	./.:.:.:.:.:.:.:.	./.:.:.:.:.:.:.:.
I	8653818	.	G	T	999	.	MQ0F=0;MQ=60;SGB=-0.379885;ICB=1;HOB=0.5;DP=32;DP4=14,2,2,3;AD=1,1;AN=0;AC=0	GT:DP:SP:ADF:ADR:AD:PL:HP	./.:.:.:.:.:.:.:.	./.:.:.:.:.:.:.:.	./.:.:.:.:.:.:.:.	./.:.:.:.:.:.:.:.
I	8655412	.	T	C	140	.	MQ0F=0;MQ=60;SGB=-0.379885;ICB=1;HOB=0.5;RPB=1;MQB=1;MQSB=1;BQB=1;VDB=0.98;DP=51;DP4=12,12,10,7;AD=1,1;AN=6;AC=6	GT:DP:SP:ADF:ADR:AD:PL:HP	1/1:1:0:0,0:0,1:0,1:41,3,0:BB	./.:.:.:.:.:.:.:.	1/1:1:0:0,0:0,1:0,1:41,3,0:BB	1/1:1:0:0,1:0,0:0,1:41,3,0:BB
I	8655503	.	A	G	131	.	MQ0F=0;MQ=60;SGB=-0.379885;ICB=1;HOB=0.5;MQSB=1;VDB=0.02;RPB=1;MQB=1;BQB=1;DP=48;DP4=15,8,7,8;AD=1,1;AN=2;AC=2	GT:DP:SP:ADF:ADR:AD:PL:HP	./.:.:.:.:.:.:.:.	./.:.:.:.:.:.:.:.	./.:.:.:.:.:.:.:.	1/1:1:0:0,0:0,1:0,1:41,3,0:BB
I	8656066	.	T	G	105	.	SGB=-0.379885;MQ0F=0;ICB=1;HOB=0.5;MQ=60;DP=18;DP4=2,6,5,1;AD=0,1;AN=0;AC=0	GT:PL:DP:SP:ADF:ADR:AD:HP	./.:.:.:.:.:.:.:.	./.:.:.:.:.:.:.:.	./.:.:.:.:.:.:.:.	./.:.:.:.:.:.:.:.
I	8656702	.	C	T	90	.	SGB=-0.379885;MQ0F=0;MQ=60;VDB=0.5;DP=12;DP4=1,3,1,4;AD=1,1;AN=0;AC=0	GT:PL:DP:SP:ADF:ADR:AD	./.:.:.:.:.:.:.	./.:.:.:.:.:.:.	./.:.:.:.:.:.:.	./.:.:.:.:.:.:.
I	8658275	.	C	T	138	.	MQ0F=0;MQ=60;SGB=-0.379885;ICB=1;HOB=0.5;MQSB=1;DP=38;DP4=15,9,4,2;AD=1,1;AN=0;AC=0	GT:DP:SP:ADF:ADR:AD:PL:HP	./.:.:.:.:.:.:.:.	./.:.:.:.:.:.:.:.	./.:.:.:.:.:.:.:.	./.:.:.:.:.:.:.:.
I	8658848	.	A	T	124	.	MQ0F=0;MQ=60;SGB=-0.379885;ICB=1;HOB=0.5;MQSB=1;VDB=0.38;RPB=1;MQB=1;BQB=1;DP=59;DP4=30,8,11,1;AD=1,1;AN=0;AC=0	GT:DP:SP:ADF:ADR:AD:PL:HP	./.:.:.:.:.:.:.:.	./.:.:.:.:.:.:.:.	./.:.:.:.:.:.:.:.	./.:.:.:.:.:.:.:.
I	8659261	.	G	A	90	.	SGB=-0.379885;MQ0F=0;ICB=1;HOB=0.5;MQ=60;RPB=1;MQB=1;BQB=1;DP=27;DP4=11,5,4,1;AD=1,1;AN=0;AC=0	GT:PL:DP:SP:ADF:ADR:AD:HP	./.:.:.:.:.:.:.:.	./.:.:.:.:.:.:.:.	./.:.:.:.:.:.:.:.	./.:.:.:.:.:.:.:.
I	8660723	.	G	A	197	.	SGB=-0.379885;MQ0F=0;MQ=60;ICB=1;HOB=0.5;VDB=1.30483e-15;DP=77;DP4=13,14,32,12;AD=1,1;AN=0;AC=0	GT:DP:SP:ADF:ADR:AD:PL:HP	./.:.:.:.:.:.:.:.	./.:.:.:.:.:.:.:.	./.:.:.:.:.:.:.:.	./.:.:.:.:.:.:.:.
I	8660799	.	A	G	105	.	MQ0F=0;MQ=60;VDB=0.76;SGB=-0.453602;ICB=1;HOB=0.5;DP=40;DP4=5,18,3,9;AD=1,1;AN=0;AC=0	GT:DP:SP:ADF:ADR:AD:PL:HP	./.:.:.:.:.:.:.:.	./.:.:.:.:.:.:.:.	./.:.:.:.:.:.:.:.	./.:.:.:.:.:.:.:.
I	8661907	.	C	T	140	.	MQ0F=0;MQ=60;SGB=-0.379885;MQSB=1;ICB=1;HOB=0.5;VDB=0.96;DP=46;DP4=14,10,6,5;AD=0,1;AN=0;AC=0	GT:DP:SP:ADF:ADR:AD:PL:HP	./.:.:.:.:.:.:.:.	./.:.:.:.:.:.:.:.	./.:.:.:.:.:.:.:.	./.:.:.:.:.:.:.:.
I	8662712	.	C	A	90	.	VDB=0.06;SGB=-0.453602;MQ0F=0;MQ=60;ICB=1;HOB=0.5;DP=29;DP4=6,6,6,4;AD=0,1;AN=2;AC=0	GT:PL:DP:SP:ADF:ADR:AD:HP	./.:.:.:.:.:.:.:.	0/0:.:1:0:0,.:1,.:1,.:.	./.:.:.:.:.:.:.:.	./.:.:.:.:.:.:.:.
I	8664525	.	G	A	126	.	MQ0F=0.333333;MQ=45;SGB=-0.379885;ICB=1;HOB=0.5;VDB=0.6;MQSB=1;DP=78;DP4=26,16,7,6;AD=1,1;AN=2;AC=0	GT:DP:SP:ADF:ADR:AD:PL:HP	./.:.:.:.:.:.:.:.	0/0:1:0:0,.:1,.:1,.:.:.	./.:.:.:.:.:.:.:.	./.:.:.:.:.:.:.:.
I	8665485	.	A	G	71	.	SGB=-0.379885;MQ0F=0;ICB=1;HOB=0.5;MQ=60;DP=8;DP4=2,2,2,1;AD=1,1;AN=2;AC=2	GT:PL:DP:SP:ADF:ADR:AD:HP	./.:.:.:.:.:.:.:.	./.:.:.:.:.:.:.:.	./.:.:.:.:.:.:.:.	1/1:41,3,0:1:0:0,0:0,1:0,1:BB
I	8666547	.	A	.	90	.	MQ0F=0;MQ=60;DP=12;DP4=6,3,0,0;AD=1;AN=0	GT:DP:SP:ADF:ADR:AD	./.:.:.:.:.:.	./.:.:.:.:.:.	./.:.:.:.:.:.	./.:.:.:.:.:.
I	8667370	.	A	G	131	.	MQ0F=0;MQ=60;SGB=-0.379885;RPB=1;MQB=1;BQB=1;ICB=1;HOB=0.5;MQSB=1;DP=22;DP4=5,9,2,0;AD=2,1;AN=0;AC=0	GT:DP:SP:ADF:ADR:AD:PL:HP	./.:.:.:.:.:.:.:.	./.:.:.:.:.:.:.:.	./.:.:.:.:.:.:.:.	./.:.:.:.:.:.:.:.
I	8667409	.	A	T	131	.	MQ0F=0;MQ=60;SGB=-0.379885;ICB=1;HOB=0.5;RPB=1;MQB=1;MQSB=1;BQB=1;DP=22;DP4=5,10,3,0;AD=2,1;AN=0;AC=0	GT:DP:SP:ADF:ADR:AD:PL:HP	./.:.:.:.:.:.:.:.	./.:.:.:.:.:.:.:.	./.:.:.:.:.:.:.:.	./.:.:.:.:.:.:.:.
I	8667832	.	C	T	112	.	MQ0F=0;MQ=60;SGB=-0.379885;ICB=1;HOB=0.5;MQSB=1;VDB=0.02;DP=21;DP4=7,3,5,3;AD=0,1;AN=0;AC=0	GT:DP:SP:ADF:ADR:AD:PL:HP	./.:.:.:.:.:.:.:.	./.:.:.:.:.:.:.:.	./.:.:.:.:.:.:.:.	./.:.:.:.:.:.:.:.
I	8667877	.	G	A	112	.	SGB=-0.379885;MQ0F=0;MQ=60;ICB=1;HOB=0.5;VDB=0.42;MQSB=1;DP=25;DP4=5,3,12,3;AD=0,1;AN=2;AC=2	GT:DP:SP:ADF:ADR:AD:PL:HP	./.:.:.:.:.:.:.:.	./.:.:.:.:.:.:.:.	./.:.:.:.:.:.:.:.	1/1:1:0:0,1:0,0:0,1:60,3,0:.
I	8668160	.	G	A	999	.	MQ0F=0;MQ=60;SGB=-0.379885;ICB=1;HOB=0.5;DP=48;DP4=17,22,2,3;AD=2,1;AN=0;AC=0	GT:DP:SP:ADF:ADR:AD:PL:HP	./.:.:.:.:.:.:.:.	./.:.:.:.:.:.:.:.	./.:.:.:.:.:.:.:.	./.:.:.:.:.:.:.:.
I	8670727	.	T	C	90	.	MQ0F=0;MQ=60;VDB=0.26;SGB=-0.453602;ICB=1;HOB=0.5;DP=24;DP4=12,5,3,3;AD=1,1;AN=0;AC=0	GT:DP:SP:ADF:ADR:AD:PL:HP	./.:.:.:.:.:.:.:.	./.:.:.:.:.:.:.:.	./.:.:.:.:.:.:.:.	./.:.:.:.:.:.:.:.
I	8671226	.	T	C	90	.	SGB=-0.379885;MQ0F=0;ICB=1;HOB=0.5;MQ=60;RPB=1;MQB=1;BQB=1;DP=35;DP4=11,5,10,4;AD=1,1;AN=2;AC=2	GT:PL:DP:SP:ADF:ADR:AD:HP	./.:.:.:.:.:.:.:.	./.:.:.:.:.:.:.:.	./.:.:.:.:.:.:.:.	1/1:41,3,0:1:0:0,0:0,1:0,1:BB
I	8672166	.	T	A	124	.	SGB=-0.379885;MQ0F=0;ICB=1;HOB=0.5;MQ=60;DP=25;DP4=13,2,6,0;AD=2,1;AN=2;AC=2	GT:PL:DP:SP:ADF:ADR:AD:HP	./.:.:.:.:.:.:.:.	./.:.:.:.:.:.:.:.	1/1:41,3,0:1:0:0,1:0,0:0,1:BB	./.:.:.:.:.:.:.:.
I	8672892	.	T	C	196	.	SGB=-0.379885;MQ0F=0;MQ=60;ICB=1;HOB=0.5;VDB=1.30483e-15;DP=40;DP4=5,3,4,25;AD=0,1;AN=0;AC=0	GT:PL:DP:SP:ADF:ADR:AD:HP	./.:.:.:.:.:.:.:.	./.:.:.:.:.:.:.:.	./.:.:.:.:.:.:.:.	./.:.:.:.:.:.:.:.
I	8673796	.	C	T	110	.	MQ0F=0;MQ=60;SGB=-0.379885;ICB=1;HOB=0.5;VDB=0.84;DP=36;DP4=12,11,6,4;AD=1,1;AN=2;AC=2	GT:DP:SP:ADF:ADR:AD:PL:HP	./.:.:.:.:.:.:.:.	./.:.:.:.:.:.:.:.	./.:.:.:.:.:.:.:.	1/1:1:0:0,1:0,0:0,1:37,3,0:BB
I	8674078	.	G	A	154	.	MQ0F=0;MQ=60;SGB=-0.379885;ICB=1;HOB=0.5;RPB=1;MQB=1;MQSB=1;BQB=1;DP=34;DP4=9,11,3,4;AD=0,1;AN=2;AC=2	GT:DP:SP:ADF:ADR:AD:PL:HP	./.:.:.:.:.:.:.:.	./.:.:.:.:.:.:.:.	./.:.:.:.:.:.:.:.	1/1:1:0:0,0:0,1:0,1:41,3,0:BB
I	8674499	.	T	A	105	.	MQ0F=0;MQ=60;SGB=-0.379885;ICB=1;HOB=0.5;DP=23;DP4=8,10,4,0;AD=1,1;AN=0;AC=0	GT:DP:SP:ADF:ADR:AD:PL:HP	./.:.:.:.:.:.:.:.	./.:.:.:.:.:.:.:.	./.:.:.:.:.:.:.:.	./.:.:.:.:.:.:.:.
I	8675394	.	A	T	112	.	MQ0F=0;MQ=60;MQSB=1;SGB=-0.379885;ICB=1;HOB=0.5;DP=25;DP4=10,7,0,3;AD=1,1;AN=0;AC=0	GT:DP:SP:ADF:ADR:AD:PL:HP	./.:.:.:.:.:.:.:.	./.:.:.:.:.:.:.:.	./.:.:.:.:.:.:.:.	./.:.:.:.:.:.:.:.
I	8675515	.	T	G	90	.	SGB=-0.379885;MQ0F=0;ICB=1;HOB=0.5;MQ=60;DP=23;DP4=9,6,5,1;AD=1,1;AN=2;AC=0	GT:PL:DP:SP:ADF:ADR:AD:HP	./.:.:.:.:.:.:.:.	0/0:.:1:0:0,.:1,.:1,.:.	./.:.:.:.:.:.:.:.	./.:.:.:.:.:.:.:.
I	8675822	.	T	G	90	.	MQ0F=0;MQ=60;SGB=-0.379885;ICB=1;HOB=0.5;DP=15;DP4=6,3,3,0;AD=1,1;AN=0;AC=0	GT:DP:SP:ADF:ADR:AD:PL:HP	./.:.:.:.:.:.:.:.	./.:.:.:.:.:.:.:.	./.:.:.:.:.:.:.:.	./.:.:.:.:.:.:.:.
I	8676401	.	T	C	185	.	SGB=-0.379885;MQ0F=0;ICB=1;HOB=0.5;MQ=60;VDB=2.26006e-08;RPB=1;MQB=1;BQB=1;DP=55;DP4=6,8,8,27;AD=0,1;AN=0;AC=0	GT:PL:DP:SP:ADF:ADR:AD:HP	./.:.:.:.:.:.:.:.	./.:.:.:.:.:.:.:.	./.:.:.:.:.:.:.:.	./.:.:.:.:.:.:.:.
I	8677746	.	C	T	131	.	MQ0F=0;MQ=.;SGB=-0.379885;ICB=1;HOB=0.5;MQSB=1;DP=48;DP4=15,11,6,2;AD=0,1;AN=0;AC=0	GT:DP:SP:ADF:ADR:AD:PL:HP	./.:.:.:.:.:.:.:.	./.:.:.:.:.:.:.:.	./.:.:.:.:.:.:.:.	./.:.:.:.:.:.:.:.
I	8680733	.	T	C	116	.	SGB=-0.379885;MQ0F=0;ICB=1;HOB=0.5;MQ=60;DP=39;DP4=13,7,5,4;AD=0,1;AN=2;AC=0	GT:PL:DP:SP:ADF:ADR:AD:HP	./.:.:.:.:.:.:.:.	0/0:.:1:0:1,.:0,.:1,.:.	./.:.:.:.:.:.:.:.	./.:.:.:.:.:.:.:.
I	8682243	.	T	A	105	.	MQ0F=0;MQ=60;SGB=-0.379885;ICB=1;HOB=0.5;DP=37;DP4=13,2,10,1;AD=1,1;AN=2;AC=0	GT:DP:SP:ADF:ADR:AD:PL:HP	./.:.:.:.:.:.:.:.	0/0:1:0:1,.:0,.:1,.:.:.	./.:.:.:.:.:.:.:.	./.:.:.:.:.:.:.:.
I	8682810	.	G	A	90	.	MQ0F=0;MQ=60;SGB=-0.379885;ICB=1;HOB=0.5;DP=23;DP4=9,6,2,4;AD=0,1;AN=0;AC=0	GT:DP:SP:ADF:ADR:AD:PL:HP	./.:.:.:.:.:.:.:.	./.:.:.:.:.:.:.:.	./.:.:.:.:.:.:.:.	./.:.:.:.:.:.:.:.
I	8682890	.	A	G	90	.	MQ0F=0;MQ=60;SGB=-0.379885;ICB=1;HOB=0.5;DP=30;DP4=15,4,5,0;AD=0,1;AN=0;AC=0	GT:DP:SP:ADF:ADR:AD:PL:HP	./.:.:.:.:.:.:.:.	./.:.:.:.:.:.:.:.	./.:.:.:.:.:.:.:.	./.:.:.:.:.:.:.:.
I	8683524	.	G	A	140	.	SGB=-0.379885;MQ0F=0;ICB=1;HOB=0.5;MQ=60;MQSB=1;DP=24;DP4=12,5,2,0;AD=1,1;AN=2;AC=0	GT:PL:DP:SP:ADF:ADR:AD:HP	0/0:.:1:0:0,.:1,.:1,.:.	./.:.:.:.:.:.:.:.	./.:.:.:.:.:.:.:.	./.:.:.:.:.:.:.:.
I	8683540	.	G	A	93	.	SGB=-0.379885;MQ0F=0;ICB=1;HOB=0.5;MQ=60;DP=20;DP4=9,7,2,0;AD=1,1;AN=2;AC=0	GT:PL:DP:SP:ADF:ADR:AD:HP	0/0:.:1:0:0,.:1,.:1,.:.	./.:.:.:.:.:.:.:.	./.:.:.:.:.:.:.:.	./.:.:.:.:.:.:.:.
I	8683926	.	T	C	105	.	MQ0F=0;MQ=60;SGB=-0.379885;ICB=1;HOB=0.5;DP=22;DP4=2,7,5,4;AD=0,1;AN=0;AC=0	GT:DP:SP:ADF:ADR:AD:PL:HP	./.:.:.:.:.:.:.:.	./.:.:.:.:.:.:.:.	./.:.:.:.:.:.:.:.	./.:.:.:.:.:.:.:.
I	8684278	.	G	T	127	.	MQ0F=0;MQ=60;SGB=-0.379885;MQSB=1;ICB=1;HOB=0.5;DP=21;DP4=3,13,1,1;AD=1,1;AN=0;AC=0	GT:DP:SP:ADF:ADR:AD:PL:HP	./.:.:.:.:.:.:.:.	./.:.:.:.:.:.:.:.	./.:.:.:.:.:.:.:.	./.:.:.:.:.:.:.:.
I	8684968	.	T	C	83	.	MQ0F=0;MQ=60;SGB=-0.379885;ICB=1;HOB=0.5;VDB=0.1;DP=44;DP4=7,10,9,10;AD=1,1;AN=0;AC=0	GT:DP:SP:ADF:ADR:AD:PL:HP	./.:.:.:.:.:.:.:.	./.:.:.:.:.:.:.:.	./.:.:.:.:.:.:.:.	./.:.:.:.:.:.:.:.
I	8684994	.	T	C	104	.	MQ0F=0;MQ=60;SGB=-0.379885;ICB=1;HOB=0.5;VDB=0.18;MQSB=1;DP=44;DP4=11,9,9,7;AD=1,1;AN=0;AC=0	GT:DP:SP:ADF:ADR:AD:PL:HP	./.:.:.:.:.:.:.:.	./.:.:.:.:.:.:.:.	./.:.:.:.:.:.:.:.	./.:.:.:.:.:.:.:.
I	8685797	.	T	G	105	.	MQ0F=0;MQ=60;SGB=-0.379885;ICB=1;HOB=0.5;DP=19;DP4=8,2,6,0;AD=1,1;AN=0;AC=0	GT:DP:SP:ADF:ADR:AD:PL:HP	./.:.:.:.:.:.:.:.	./.:.:.:.:.:.:.:.	./.:.:.:.:.:.:.:.	./.:.:.:.:.:.:.:.
I	8688265	.	A	G	112	.	MQ0F=0;MQ=60;SGB=-0.379885;ICB=1;HOB=0.5;MQSB=1;VDB=0.64;DP=38;DP4=5,9,9,10;AD=0,2;AN=0;AC=0	GT:DP:SP:ADF:ADR:AD:PL:HP	./.:.:.:.:.:.:.:.	./.:.:.:.:.:.:.:.	./.:.:.:.:.:.:.:.	./.:.:.:.:.:.:.:.
I	8688946	.	G	A	140	.	MQ0F=0;MQ=60;SGB=-0.379885;ICB=1;HOB=0.5;VDB=0.984613;MQSB=1;DP=41;DP4=15,5,6,5;AD=0,1;AN=2;AC=2	GT:DP:SP:ADF:ADR:AD:PL:HP	1/1:3:0:0,1:0,2:0,3:100,9,0:.	./.:.:.:.:.:.:.:.	./.:.:.:.:.:.:.:.	./.:.:.:.:.:.:.:.
I	8688979	.	A	C	140	.	SGB=-0.379885;MQ0F=0;ICB=1;HOB=0.5;MQ=60;VDB=0.36;DP=38;DP4=12,5,6,4;AD=0,1;AN=2;AC=2	GT:PL:DP:SP:ADF:ADR:AD:HP	1/1:41,3,0:1:0:0,1:0,0:0,1:BB	./.:.:.:.:.:.:.:.	./.:.:.:.:.:.:.:.	./.:.:.:.:.:.:.:.
I	8691870	.	T	A	90	.	MQ0F=0;MQ=60;VDB=0.68;SGB=-0.453602;DP=24;DP4=8,5,3,0;AD=1,1;AN=0;AC=0	GT:DP:SP:ADF:ADR:AD:PL	./.:.:.:.:.:.:.	./.:.:.:.:.:.:.	./.:.:.:.:.:.:.	./.:.:.:.:.:.:.
I	8692062	.	G	A	999	.	MQ0F=0;MQ=60;SGB=-0.379885;ICB=1;HOB=0.5;DP=43;DP4=27,3,5,0;AD=1,1;AN=0;AC=0	GT:DP:SP:ADF:ADR:AD:PL:HP	./.:.:.:.:.:.:.:.	./.:.:.:.:.:.:.:.	./.:.:.:.:.:.:.:.	./.:.:.:.:.:.:.:.
I	8692354	.	G	T	131	.	MQ0F=0;MQ=60;SGB=-0.379885;ICB=1;HOB=0.5;MQSB=1;DP=39;DP4=13,9,5,4;AD=0,1;AN=4;AC=2	GT:DP:SP:ADF:ADR:AD:PL:HP	1/1:1:0:0,1:0,0:0,1:60,3,0:.	0/0:1:0:0,.:1,.:1,.:.:.	./.:.:.:.:.:.:.:.	./.:.:.:.:.:.:.:.
I	8696481	.	C	T	90	.	MQ0F=0;MQ=60;SGB=-0.379885;ICB=1;HOB=0.5;DP=20;DP4=9,4,3,0;AD=1,1;AN=0;AC=0	GT:DP:SP:ADF:ADR:AD:PL:HP	./.:0:0:0,.:0,.:0,.:.:.	./.:.:.:.:.:.:.:.	./.:.:.:.:.:.:.:.	./.:.:.:.:.:.:.:.
I	8696676	.	A	C	131	.	MQ0F=0;MQ=60;SGB=-0.379885;ICB=1;HOB=0.5;MQSB=1;DP=27;DP4=9,6,6,3;AD=1,1;AN=2;AC=0	GT:DP:SP:ADF:ADR:AD:PL:HP	./.:.:.:.:.:.:.:.	0/0:1:0:1,.:0,.:1,.:.:.	./.:.:.:.:.:.:.:.	./.:.:.:.:.:.:.:.
I	8698294	.	A	G	90	.	SGB=-0.379885;MQ0F=0;ICB=1;HOB=0.5;MQ=60;VDB=0.82;MQSB=1;DP=26;DP4=7,9,4,3;AD=1,2;AN=2;AC=0	GT:PL:DP:SP:ADF:ADR:AD:HP	./.:.:.:.:.:.:.:.	0/0:.:1:0:1,.:0,.:1,.:.	./.:.:.:.:.:.:.:.	./.:.:.:.:.:.:.:.
I	8698295	.	G	A	90	.	SGB=-0.379885;MQ0F=0;ICB=1;HOB=0.5;MQ=60;VDB=0.8;MQSB=1;DP=26;DP4=7,9,4,3;AD=1,2;AN=2;AC=0	GT:PL:DP:SP:ADF:ADR:AD:HP	./.:.:.:.:.:.:.:.	0/0:.:1:0:1,.:0,.:1,.:.	./.:.:.:.:.:.:.:.	./.:.:.:.:.:.:.:.
I	8698973	.	G	A	105	.	MQ0F=0;MQ=60;SGB=-0.379885;ICB=1;HOB=0.5;VDB=0.26;DP=26;DP4=2,10,4,8;AD=1,1;AN=0;AC=0	GT:DP:SP:ADF:ADR:AD:PL:HP	./.:.:.:.:.:.:.:.	./.:.:.:.:.:.:.:.	./.:.:.:.:.:.:.:.	./.:.:.:.:.:.:.:.
I	8700167	.	C	T	90	.	SGB=-0.379885;MQ0F=0;ICB=1;HOB=0.5;MQ=60;VDB=0.86;DP=33;DP4=8,5,9,5;AD=1,1;AN=2;AC=0	GT:PL:DP:SP:ADF:ADR:AD:HP	./.:.:.:.:.:.:.:.	0/0:.:1:0:1,.:0,.:1,.:.	./.:.:.:.:.:.:.:.	./.:.:.:.:.:.:.:.
I	8701483	.	T	A	105	.	MQ0F=0;MQ=60;VDB=0.02;SGB=-0.453602;ICB=1;HOB=0.5;MQSB=1;DP=38;DP4=15,7,2,6;AD=1,1;AN=2;AC=2	GT:DP:SP:ADF:ADR:AD:PL:HP	./.:.:.:.:.:.:.:.	./.:.:.:.:.:.:.:.	1/1:1:0:0,0:0,1:0,1:41,3,0:BB	./.:.:.:.:.:.:.:.
I	8705135	.	A	C	104	.	MQ0F=0;MQ=60;SGB=-0.379885;ICB=1;HOB=0.5;MQSB=1;RPB=1;MQB=1;BQB=1;DP=29;DP4=11,6,5,3;AD=1,1;AN=0;AC=0	GT:DP:SP:ADF:ADR:AD:PL:HP	./.:.:.:.:.:.:.:.	./.:.:.:.:.:.:.:.	./.:.:.:.:.:.:.:.	./.:.:.:.:.:.:.:.
I	8705199	.	T	G	124	.	MQ0F=0;MQ=60;SGB=-0.379885;ICB=1;HOB=0.5;RPB=1;MQB=1;BQB=1;DP=29;DP4=13,4,4,3;AD=1,1;AN=0;AC=0	GT:DP:SP:ADF:ADR:AD:PL:HP	./.:.:.:.:.:.:.:.	./.:.:.:.:.:.:.:.	./.:.:.:.:.:.:.:.	./.:.:.:.:.:.:.:.
I	8705215	.	G	A	124	.	MQ0F=0;MQ=60;SGB=-0.379885;ICB=1;HOB=0.5;RPB=1;MQB=1;MQSB=1;BQB=1;DP=27;DP4=13,4,2,6;AD=1,1;AN=0;AC=0	GT:DP:SP:ADF:ADR:AD:PL:HP	./.:.:.:.:.:.:.:.	./.:.:.:.:.:.:.:.	./.:.:.:.:.:.:.:.	./.:.:.:.:.:.:.:.
I	8705280	.	G	A	103	.	MQ0F=0;MQ=60;SGB=-0.379885;ICB=1;HOB=0.5;MQSB=1;DP=27;DP4=10,2,4,4;AD=0,1;AN=0;AC=0	GT:DP:SP:ADF:ADR:AD:PL:HP	./.:.:.:.:.:.:.:.	./.:.:.:.:.:.:.:.	./.:.:.:.:.:.:.:.	./.:.:.:.:.:.:.:.
I	8705393	.	C	T	165	.	MQ0F=0;MQ=60;SGB=-0.379885;ICB=1;HOB=0.5;VDB=2.26006e-08;DP=42;DP4=9,8,7,12;AD=1,1;AN=0;AC=0	GT:DP:SP:ADF:ADR:AD:PL:HP	./.:.:.:.:.:.:.:.	./.:.:.:.:.:.:.:.	./.:.:.:.:.:.:.:.	./.:.:.:.:.:.:.:.
I	8706670	.	C	T	90	.	MQ0F=0;MQ=60;SGB=-0.379885;ICB=1;HOB=0.5;DP=25;DP4=11,5,0,7;AD=0,1;AN=0;AC=0	GT:DP:SP:ADF:ADR:AD:PL:HP	./.:.:.:.:.:.:.:.	./.:.:.:.:.:.:.:.	./.:.:.:.:.:.:.:.	./.:.:.:.:.:.:.:.
I	8708187	.	T	A	124	.	MQ0F=0;MQ=60;SGB=-0.379885;ICB=1;HOB=0.5;DP=33;DP4=15,3,3,1;AD=0,1;AN=2;AC=0	GT:DP:SP:ADF:ADR:AD:PL:HP	./.:.:.:.:.:.:.:.	./.:.:.:.:.:.:.:.	0/0:1:0:0,.:1,.:1,.:.:.	./.:.:.:.:.:.:.:.
I	8708594	.	T	A	90	.	SGB=-0.379885;MQ0F=0;ICB=1;HOB=0.5;MQ=60;RPB=1;MQB=1;BQB=1;MQSB=1;VDB=0.32;DP=30;DP4=7,7,4,6;AD=1,2;AN=0;AC=0	GT:PL:DP:SP:ADF:ADR:AD:HP	./.:.:.:.:.:.:.:.	./.:.:.:.:.:.:.:.	./.:.:.:.:.:.:.:.	./.:.:.:.:.:.:.:.
I	8708595	.	A	T	90	.	SGB=-0.379885;MQ0F=0;ICB=1;HOB=0.5;MQ=60;RPB=1;MQB=1;BQB=1;MQSB=1;VDB=0.32;DP=31;DP4=8,7,5,6;AD=1,2;AN=0;AC=0	GT:PL:DP:SP:ADF:ADR:AD:HP	./.:.:.:.:.:.:.:.	./.:.:.:.:.:.:.:.	./.:.:.:.:.:.:.:.	./.:.:.:.:.:.:.:.
I	8709190	.	A	G	195	.	MQ0F=0;MQ=60;VDB=3.98584e-15;SGB=-0.692562;MQSB=1;ICB=1;HOB=0.5;DP=53;DP4=13,5,23,4;AD=2,1;AN=0;AC=0	GT:DP:SP:ADF:ADR:AD:PL:HP	./.:.:.:.:.:.:.:.	./.:.:.:.:.:.:.:.	./.:.:.:.:.:.:.:.	./.:.:.:.:.:.:.:.
I	8709713	.	A	C	90	.	MQ0F=0;MQ=60;SGB=-0.379885;ICB=1;HOB=0.5;DP=16;DP4=3,3,2,2;AD=0,1;AN=0;AC=0	GT:DP:SP:ADF:ADR:AD:PL:HP	./.:.:.:.:.:.:.:.	./.:.:.:.:.:.:.:.	./.:.:.:.:.:.:.:.	./.:.:.:.:.:.:.:.
I	8710502	.	C	G	105	.	MQ0F=0;MQ=60;SGB=-0.379885;ICB=1;HOB=0.5;VDB=0.18;MQSB=1;DP=40;DP4=18,7,3,2;AD=1,1;AN=6;AC=0	GT:DP:SP:ADF:ADR:AD:PL:HP	0/0:1:0:1,.:0,.:1,.:.:.	0/0:1:0:1,.:0,.:1,.:.:.	./.:.:.:.:.:.:.:.	0/0:1:0:0,.:1,.:1,.:.:.
I	8714270	.	A	C	140	.	MQ0F=0;MQ=60;SGB=-0.379885;ICB=1;HOB=0.5;MQSB=1;RPB=1;MQB=1;BQB=1;DP=33;DP4=16,7,3,3;AD=1,1;AN=0;AC=0	GT:DP:SP:ADF:ADR:AD:PL:HP	./.:.:.:.:.:.:.:.	./.:.:.:.:.:.:.:.	./.:.:.:.:.:.:.:.	./.:.:.:.:.:.:.:.
I	8715824	.	A	C	90	.	MQ0F=0;MQ=.;SGB=-0.379885;ICB=1;HOB=0.5;DP=21;DP4=3,11,1,4;AD=1,1;AN=0;AC=0	GT:DP:SP:ADF:ADR:AD:PL:HP	./.:.:.:.:.:.:.:.	./.:.:.:.:.:.:.:.	./.:.:.:.:.:.:.:.	./.:.:.:.:.:.:.:.
I	8716818	.	G	A	105	.	SGB=-0.379885;MQ0F=0;ICB=1;HOB=0.5;MQ=60;DP=31;DP4=8,8,2,4;AD=1,1;AN=0;AC=0	GT:PL:DP:SP:ADF:ADR:AD:HP	./.:.:.:.:.:.:.:.	./.:.:.:.:.:.:.:.	./.:.:.:.:.:.:.:.	./.:.:.:.:.:.:.:.
I	8717454	.	T	G	90	.	MQ0F=0;MQ=60;SGB=-0.379885;VDB=0.8;MQSB=1;ICB=1;HOB=0.5;DP=26;DP4=8,2,5,3;AD=0,1;AN=2;AC=0	GT:DP:SP:ADF:ADR:AD:PL:HP	./.:.:.:.:.:.:.:.	0/0:1:0:1,.:0,.:1,.:.:.	./.:.:.:.:.:.:.:.	./.:.:.:.:.:.:.:.
I	8718857	.	T	A	90	.	MQ0F=0;MQ=60;SGB=-0.379885;ICB=1;HOB=0.5;DP=28;DP4=9,6,2,3;AD=1,1;AN=0;AC=0	GT:DP:SP:ADF:ADR:AD:PL:HP	./.:.:.:.:.:.:.:.	./.:.:.:.:.:.:.:.	./.:.:.:.:.:.:.:.	./.:.:.:.:.:.:.:.
I	8720033	.	C	A	90	.	SGB=-0.379885;MQ0F=0;ICB=1;HOB=0.5;MQ=60;VDB=0.1;MQSB=1;DP=33;DP4=8,4,9,4;AD=1,1;AN=0;AC=0	GT:PL:DP:SP:ADF:ADR:AD:HP	./.:.:.:.:.:.:.:.	./.:.:.:.:.:.:.:.	./.:.:.:.:.:.:.:.	./.:.:.:.:.:.:.:.
I	8720170	.	C	T	140	.	SGB=-0.379885;MQ0F=0;ICB=1;HOB=0.5;MQ=60;DP=24;DP4=6,5,2,8;AD=1,1;AN=0;AC=0	GT:PL:DP:SP:ADF:ADR:AD:HP	./.:.:.:.:.:.:.:.	./.:.:.:.:.:.:.:.	./.:.:.:.:.:.:.:.	./.:.:.:.:.:.:.:.
I	8720627	.	G	A	105	.	SGB=-0.379885;MQ0F=0;MQ=60;ICB=1;HOB=0.5;VDB=0.92;MQSB=1;DP=27;DP4=4,7,6,3;AD=0,1;AN=2;AC=0	GT:PL:DP:SP:ADF:ADR:AD:HP	./.:.:.:.:.:.:.:.	0/0:.:1:0:0,.:1,.:1,.:.	./.:.:.:.:.:.:.:.	./.:.:.:.:.:.:.:.
I	8721616	.	A	T	131	.	MQ0F=0;MQ=60;SGB=-0.379885;ICB=1;HOB=0.5;MQSB=1;RPB=1;MQB=1;BQB=1;DP=33;DP4=15,2,4,3;AD=1,1;AN=2;AC=2	GT:DP:SP:ADF:ADR:AD:PL:HP	./.:.:.:.:.:.:.:.	./.:.:.:.:.:.:.:.	./.:.:.:.:.:.:.:.	1/1:1:0:0,0:0,1:0,1:60,3,0:.
I	8721778	.	C	T	196	.	MQ0F=0;MQ=60;VDB=1.30483e-15;SGB=-0.692914;ICB=1;HOB=0.5;RPB=1;MQB=1;MQSB=1;BQB=1;DP=55;DP4=6,15,30,0;AD=1,1;AN=0;AC=0	GT:DP:SP:ADF:ADR:AD:PL:HP	./.:.:.:.:.:.:.:.	./.:.:.:.:.:.:.:.	./.:.:.:.:.:.:.:.	./.:.:.:.:.:.:.:.
I	8722104	.	G	C	105	.	SGB=-0.379885;MQ0F=0;ICB=1;HOB=0.5;MQ=60;VDB=0.02;DP=20;DP4=2,7,5,4;AD=0,1;AN=2;AC=2	GT:PL:DP:SP:ADF:ADR:AD:HP	1/1:41,3,0:1:0:0,1:0,0:0,1:BB	./.:.:.:.:.:.:.:.	./.:.:.:.:.:.:.:.	./.:.:.:.:.:.:.:.
I	8722443	.	T	A	146	.	SGB=-0.379885;MQ0F=0;ICB=1;HOB=0.5;MQ=60;MQSB=1;DP=29;DP4=6,7,12,1;AD=1,1;AN=2;AC=2	GT:PL:DP:SP:ADF:ADR:AD:HP	./.:.:.:.:.:.:.:.	./.:.:.:.:.:.:.:.	./.:.:.:.:.:.:.:.	1/1:60,3,0:1:0:0,1:0,0:0,1:.
I	8723846	.	A	C	108	.	MQ0F=0;MQ=.;SGB=-0.379885;RPB=1;MQB=1;BQB=1;ICB=1;HOB=0.5;MQSB=1;DP=23;DP4=7,2,5,4;AD=0,1;AN=0;AC=0	GT:DP:SP:ADF:ADR:AD:PL:HP	./.:.:.:.:.:.:.:.	./.:.:.:.:.:.:.:.	./.:.:.:.:.:.:.:.	./.:.:.:.:.:.:.:.
I	8724497	.	C	T	108	.	MQ0F=0;MQ=60;SGB=-0.379885;ICB=1;HOB=0.5;DP=26;DP4=8,4,8,1;AD=1,1;AN=0;AC=0	GT:DP:SP:ADF:ADR:AD:PL:HP	./.:.:.:.:.:.:.:.	./.:.:.:.:.:.:.:.	./.:.:.:.:.:.:.:.	./.:.:.:.:.:.:.:.
I	8726251	.	C	T	140	.	MQ0F=0;MQ=60;VDB=0.814281;SGB=-0.511536;MQSB=1;ICB=1;HOB=0.5;DP=45;DP4=12,10,7,4;AD=0,2;AN=2;AC=2	GT:DP:SP:ADF:ADR:AD:PL:HP	./.:.:.:.:.:.:.:.	./.:.:.:.:.:.:.:.	./.:.:.:.:.:.:.:.	1/1:2:0:0,1:0,1:0,2:99,6,0:.
I	8726255	.	T	C	140	.	MQ0F=0;MQ=60;VDB=0.807564;SGB=-0.511536;MQSB=1;ICB=1;HOB=0.5;DP=49;DP4=15,10,7,4;AD=0,2;AN=2;AC=2	GT:DP:SP:ADF:ADR:AD:PL:HP	./.:.:.:.:.:.:.:.	./.:.:.:.:.:.:.:.	./.:.:.:.:.:.:.:.	1/1:2:0:0,1:0,1:0,2:97,6,0:.
I	8726603	.	A	T	105	.	MQ0F=0;MQ=60;SGB=-0.379885;ICB=1;HOB=0.5;DP=27;DP4=6,6,4,7;AD=1,1;AN=0;AC=0	GT:DP:SP:ADF:ADR:AD:PL:HP	./.:.:.:.:.:.:.:.	./.:.:.:.:.:.:.:.	./.:.:.:.:.:.:.:.	./.:.:.:.:.:.:.:.
I	8726846	.	T	A	144	.	MQ0F=0;MQ=60;SGB=-0.379885;ICB=1;HOB=0.5;MQSB=1;DP=22;DP4=7,2,8,0;AD=1,1;AN=2;AC=2	GT:DP:SP:ADF:ADR:AD:PL:HP	1/1:1:0:0,1:0,0:0,1:41,3,0:BB	./.:.:.:.:.:.:.:.	./.:.:.:.:.:.:.:.	./.:.:.:.:.:.:.:.
I	8727009	.	T	A	170	.	MQSB=1;MQ0F=0;MQ=60;VDB=3.57625e-15;SGB=-0.692976;ICB=1;HOB=0.5;DP=57;DP4=11,5,3,29;AD=0,1;AN=0;AC=0	GT:DP:SP:ADF:ADR:AD:PL:HP	./.:.:.:.:.:.:.:.	./.:.:.:.:.:.:.:.	./.:.:.:.:.:.:.:.	./.:.:.:.:.:.:.:.
I	8730375	.	A	G	90	.	SGB=-0.379885;MQ0F=0;ICB=1;HOB=0.5;MQ=60;VDB=0.72;MQSB=1;DP=13;DP4=5,1,3,3;AD=1,1;AN=0;AC=0	GT:PL:DP:SP:ADF:ADR:AD:HP	./.:.:.:.:.:.:.:.	./.:.:.:.:.:.:.:.	./.:.:.:.:.:.:.:.	./.:.:.:.:.:.:.:.
I	8730830	.	A	.	124	.	MQ0F=0;MQ=.;SGB=-0.379885;DP=13;DP4=8,2,0,1;AD=0;AN=2	GT:DP:SP:ADF:ADR:AD	./.:.:.:.:.:.	./.:.:.:.:.:.	0/0:1:0:0:0:0	./.:.:.:.:.:.
I	8731193	.	A	C	112	.	MQ0F=0;MQ=60;SGB=-0.379885;MQSB=1;ICB=1;HOB=0.5;RPB=1;MQB=1;BQB=1;DP=46;DP4=16,10,9,3;AD=1,1;AN=2;AC=2	GT:DP:SP:ADF:ADR:AD:PL:HP	./.:.:.:.:.:.:.:.	./.:.:.:.:.:.:.:.	1/1:1:0:0,1:0,0:0,1:60,3,0:.	./.:.:.:.:.:.:.:.
I	8732777	.	C	G	140	.	MQ0F=0;MQ=60;SGB=-0.379885;ICB=1;HOB=0.5;RPB=1;MQB=1;BQB=1;DP=63;DP4=34,6,4,3;AD=1,1;AN=0;AC=0	GT:DP:SP:ADF:ADR:AD:PL:HP	./.:.:.:.:.:.:.:.	./.:.:.:.:.:.:.:.	./.:.:.:.:.:.:.:.	./.:.:.:.:.:.:.:.
I	8734402	.	A	G	999	.	MQ0F=0;MQ=60;SGB=-0.379885;ICB=1;HOB=0.5;MQSB=1;VDB=1.29641e-11;DP=116;DP4=11,75,22,3;AD=0,1;AN=0;AC=0	GT:DP:SP:ADF:ADR:AD:PL:HP	./.:.:.:.:.:.:.:.	./.:.:.:.:.:.:.:.	./.:.:.:.:.:.:.:.	./.:.:.:.:.:.:.:.
I	8735377	.	T	G	90	.	MQ0F=0;MQ=60;SGB=-0.379885;ICB=1;HOB=0.5;VDB=0.02;RPB=1;MQB=1;MQSB=1;BQB=1;DP=20;DP4=3,6,6,0;AD=0,1;AN=0;AC=0	GT:DP:SP:ADF:ADR:AD:PL:HP	./.:.:.:.:.:.:.:.	./.:.:.:.:.:.:.:.	./.:.:.:.:.:.:.:.	./.:.:.:.:.:.:.:.
I	8737706	.	A	G	999	.	MQ0F=0;MQ=60;SGB=-0.379885;MQSB=1;DP=51;DP4=31,8,3,0;AD=3,1;AN=2;AC=2	GT:DP:SP:ADF:ADR:AD:PL	1/1:1:0:0,1:0,0:0,1:60,3,0	./.:.:.:.:.:.:.	./.:.:.:.:.:.:.	./.:.:.:.:.:.:.
I	8738566	.	G	A	105	.	SGB=-0.379885;MQ0F=0;MQ=60;ICB=1;HOB=0.5;DP=40;DP4=12,14,5,3;AD=1,1;AN=0;AC=0	GT:PL:DP:SP:ADF:ADR:AD:HP	./.:.:.:.:.:.:.:.	./.:.:.:.:.:.:.:.	./.:.:.:.:.:.:.:.	./.:.:.:.:.:.:.:.
I	8739040	.	T	A	131	.	MQ0F=0;MQ=60;SGB=-0.379885;ICB=1;HOB=0.5;MQSB=1;VDB=0.06;DP=25;DP4=5,5,5,2;AD=0,1;AN=0;AC=0	GT:DP:SP:ADF:ADR:AD:PL:HP	./.:.:.:.:.:.:.:.	./.:.:.:.:.:.:.:.	./.:.:.:.:.:.:.:.	./.:.:.:.:.:.:.:.
I	8740594	.	C	T	131	.	MQ0F=0;MQ=60;SGB=-0.379885;ICB=1;HOB=0.5;VDB=0.14;MQSB=1;DP=45;DP4=13,11,8,6;AD=0,1;AN=0;AC=0	GT:DP:SP:ADF:ADR:AD:PL:HP	./.:.:.:.:.:.:.:.	./.:.:.:.:.:.:.:.	./.:.:.:.:.:.:.:.	./.:.:.:.:.:.:.:.
I	8740825	.	A	G	124	.	MQ0F=0;MQ=60;SGB=-0.379885;ICB=1;HOB=0.5;DP=30;DP4=12,5,2,7;AD=2,1;AN=0;AC=0	GT:DP:SP:ADF:ADR:AD:PL:HP	./.:.:.:.:.:.:.:.	./.:.:.:.:.:.:.:.	./.:.:.:.:.:.:.:.	./.:.:.:.:.:.:.:.
I	8744554	.	G	A	124	.	MQ0F=0;MQ=60;SGB=-0.379885;ICB=1;HOB=0.5;VDB=0.02;DP=44;DP4=12,7,6,5;AD=1,1;AN=0;AC=0	GT:DP:SP:ADF:ADR:AD:PL:HP	./.:.:.:.:.:.:.:.	./.:.:.:.:.:.:.:.	./.:.:.:.:.:.:.:.	./.:.:.:.:.:.:.:.
I	8744695	.	C	T	124	.	MQ0F=0;MQ=60;SGB=-0.379885;ICB=1;HOB=0.5;VDB=0.02;DP=36;DP4=8,6,10,6;AD=0,1;AN=2;AC=0	GT:DP:SP:ADF:ADR:AD:PL:HP	./.:.:.:.:.:.:.:.	0/0:1:0:1,.:0,.:1,.:.:.	./.:.:.:.:.:.:.:.	./.:.:.:.:.:.:.:.
I	8745915	.	C	G	144	.	MQ0F=0;MQ=60;MQSB=1;SGB=-0.379885;ICB=1;HOB=0.5;DP=34;DP4=10,7,5,4;AD=0,1;AN=0;AC=0	GT:DP:SP:ADF:ADR:AD:PL:HP	./.:.:.:.:.:.:.:.	./.:.:.:.:.:.:.:.	./.:.:.:.:.:.:.:.	./.:.:.:.:.:.:.:.
I	8746089	.	A	T	90	.	SGB=-0.379885;MQ0F=0;ICB=1;HOB=0.5;MQ=60;DP=19;DP4=5,3,2,3;AD=0,1;AN=0;AC=0	GT:PL:DP:SP:ADF:ADR:AD:HP	./.:.:.:.:.:.:.:.	./.:.:.:.:.:.:.:.	./.:.:.:.:.:.:.:.	./.:.:.:.:.:.:.:.
I	8747792	.	A	C	90	.	SGB=-0.379885;MQ0F=0;ICB=1;HOB=0.5;MQ=60;VDB=0.02;DP=25;DP4=11,2,2,6;AD=0,1;AN=0;AC=0	GT:PL:DP:SP:ADF:ADR:AD:HP	./.:.:.:.:.:.:.:.	./.:.:.:.:.:.:.:.	./.:.:.:.:.:.:.:.	./.:.:.:.:.:.:.:.
I	8749306	.	C	T	105	.	SGB=-0.379885;MQ0F=0;ICB=1;HOB=0.5;MQ=60;VDB=0.02;RPB=1;MQB=1;MQSB=1;BQB=1;DP=28;DP4=3,10,4,7;AD=1,1;AN=2;AC=2	GT:PL:DP:SP:ADF:ADR:AD:HP	1/1:60,3,0:1:0:0,1:0,0:0,1:.	./.:.:.:.:.:.:.:.	./.:.:.:.:.:.:.:.	./.:.:.:.:.:.:.:.
I	8752748	.	G	A	105	.	MQ0F=0;MQ=60;SGB=-0.379885;ICB=1;HOB=0.5;VDB=0.84;DP=33;DP4=13,7,7,0;AD=0,1;AN=2;AC=2	GT:DP:SP:ADF:ADR:AD:PL:HP	./.:.:.:.:.:.:.:.	./.:.:.:.:.:.:.:.	./.:.:.:.:.:.:.:.	1/1:2:0:0,2:0,0:0,2:94,6,0:.
I	8754517	.	A	C	132	.	MQ0F=0;MQ=60;SGB=-0.379885;ICB=1;HOB=0.5;DP=28;DP4=11,5,3,1;AD=0,1;AN=0;AC=0	GT:DP:SP:ADF:ADR:AD:PL:HP	./.:.:.:.:.:.:.:.	./.:.:.:.:.:.:.:.	./.:.:.:.:.:.:.:.	./.:.:.:.:.:.:.:.
I	8754521	.	T	G	132	.	MQ0F=0;MQ=60;SGB=-0.379885;ICB=1;HOB=0.5;DP=31;DP4=12,5,3,1;AD=0,1;AN=0;AC=0	GT:DP:SP:ADF:ADR:AD:PL:HP	./.:.:.:.:.:.:.:.	./.:.:.:.:.:.:.:.	./.:.:.:.:.:.:.:.	./.:.:.:.:.:.:.:.
I	8754522	.	T	A	132	.	MQ0F=0;MQ=60;SGB=-0.379885;ICB=1;HOB=0.5;DP=31;DP4=11,5,4,1;AD=0,1;AN=0;AC=0	GT:DP:SP:ADF:ADR:AD:PL:HP	./.:.:.:.:.:.:.:.	./.:.:.:.:.:.:.:.	./.:.:.:.:.:.:.:.	./.:.:.:.:.:.:.:.
I	8754532	.	A	G	132	.	MQ0F=0;MQ=60;SGB=-0.379885;VDB=0.28;DP=27;DP4=7,7,5,1;AD=0,1;AN=0;AC=0	GT:DP:SP:ADF:ADR:AD:PL	./.:.:.:.:.:.:.	./.:.:.:.:.:.:.	./.:.:.:.:.:.:.	./.:.:.:.:.:.:.
I	8756288	.	T	C	112	.	MQ0F=0;MQ=60;SGB=-0.379885;ICB=1;HOB=0.5;VDB=0.98;MQSB=1;DP=35;DP4=13,5,7,2;AD=1,1;AN=0;AC=0	GT:DP:SP:ADF:ADR:AD:PL:HP	./.:.:.:.:.:.:.:.	./.:.:.:.:.:.:.:.	./.:.:.:.:.:.:.:.	./.:.:.:.:.:.:.:.
I	8757483	.	A	G	90	.	MQ0F=0;MQ=60;SGB=-0.379885;ICB=1;HOB=0.5;RPB=1;MQB=1;MQSB=1;BQB=1;VDB=0.22;DP=33;DP4=5,10,8,4;AD=0,2;AN=0;AC=0	GT:DP:SP:ADF:ADR:AD:PL:HP	./.:.:.:.:.:.:.:.	./.:.:.:.:.:.:.:.	./.:.:.:.:.:.:.:.	./.:.:.:.:.:.:.:.
I	8758855	.	G	A	132	.	MQ0F=0;MQ=60;SGB=-0.379885;MQSB=1;ICB=1;HOB=0.5;VDB=0.9;DP=39;DP4=11,15,2,4;AD=1,1;AN=2;AC=2	GT:DP:SP:ADF:ADR:AD:PL:HP	1/1:1:0:0,1:0,0:0,1:60,3,0:.	./.:.:.:.:.:.:.:.	./.:.:.:.:.:.:.:.	./.:.:.:.:.:.:.:.
I	8760419	.	A	T	90	.	MQ0F=0;MQ=60;SGB=-0.379885;ICB=1;HOB=0.5;VDB=0.02;DP=10;DP4=3,2,2,1;AD=0,2;AN=0;AC=0	GT:DP:SP:ADF:ADR:AD:PL:HP	./.:.:.:.:.:.:.:.	./.:.:.:.:.:.:.:.	./.:.:.:.:.:.:.:.	./.:.:.:.:.:.:.:.
I	8761942	.	C	T	140	.	SGB=-0.379885;MQ0F=0;ICB=1;HOB=0.5;MQ=60;VDB=0.66;MQSB=1;DP=48;DP4=14,10,7,6;AD=0,1;AN=0;AC=0	GT:PL:DP:SP:ADF:ADR:AD:HP	./.:.:.:.:.:.:.:.	./.:.:.:.:.:.:.:.	./.:.:.:.:.:.:.:.	./.:.:.:.:.:.:.:.
I	8762783	.	G	A	90	.	MQ0F=0;MQ=60;SGB=-0.379885;ICB=1;HOB=0.5;VDB=0.22;DP=29;DP4=5,9,2,8;AD=0,2;AN=0;AC=0	GT:DP:SP:ADF:ADR:AD:PL:HP	./.:.:.:.:.:.:.:.	./.:.:.:.:.:.:.:.	./.:.:.:.:.:.:.:.	./.:.:.:.:.:.:.:.
I	8766820	.	G	A	90	.	SGB=-0.379885;MQ0F=0;MQ=60;ICB=1;HOB=0.5;RPB=1;MQB=1;MQSB=1;BQB=1;VDB=0.0221621;DP=41;DP4=12,6,9,10;AD=0,1;AN=0;AC=0	GT:PL:DP:SP:ADF:ADR:AD:HP	./.:.:.:.:.:.:.:.	./.:.:.:.:.:.:.:.	./.:.:.:.:.:.:.:.	./.:.:.:.:.:.:.:.
I	8768415	.	T	C	131	.	MQ0F=0;MQ=60;MQSB=1;SGB=-0.379885;ICB=1;HOB=0.5;VDB=0.26;DP=24;DP4=5,9,5,2;AD=1,1;AN=0;AC=0	GT:DP:SP:ADF:ADR:AD:PL:HP	./.:.:.:.:.:.:.:.	./.:.:.:.:.:.:.:.	./.:.:.:.:.:.:.:.	./.:.:.:.:.:.:.:.
I	8769708	.	A	C	90	.	VDB=0.02;SGB=-0.453602;MQ0F=0;MQ=60;RPB=1;MQB=1;MQSB=1;BQB=1;ICB=1;HOB=0.5;DP=46;DP4=14,6,4,6;AD=1,1;AN=0;AC=0	GT:PL:DP:SP:ADF:ADR:AD:HP	./.:.:.:.:.:.:.:.	./.:.:.:.:.:.:.:.	./.:.:.:.:.:.:.:.	./.:.:.:.:.:.:.:.
I	8773784	.	C	G	112	.	MQ0F=0;MQ=60;SGB=-0.379885;ICB=1;HOB=0.5;RPB=1;MQB=1;MQSB=1;BQB=1;DP=31;DP4=13,5,6,1;AD=1,1;AN=0;AC=0	GT:DP:SP:ADF:ADR:AD:PL:HP	./.:.:.:.:.:.:.:.	./.:.:.:.:.:.:.:.	./.:.:.:.:.:.:.:.	./.:.:.:.:.:.:.:.
I	8773785	.	T	G	112	.	MQ0F=0;MQ=60;SGB=-0.379885;ICB=1;HOB=0.5;RPB=1;MQB=1;MQSB=1;BQB=1;DP=31;DP4=13,5,6,1;AD=1,1;AN=0;AC=0	GT:DP:SP:ADF:ADR:AD:PL:HP	./.:.:.:.:.:.:.:.	./.:.:.:.:.:.:.:.	./.:.:.:.:.:.:.:.	./.:.:.:.:.:.:.:.
I	8776381	.	G	.	131	.	MQ0F=0;MQ=60;MQSB=1;DP=43;DP4=16,6,0,0;AD=1;AN=0	GT:DP:SP:ADF:ADR:AD	./.:.:.:.:.:.	./.:.:.:.:.:.	./.:.:.:.:.:.	./.:.:.:.:.:.
I	8777447	.	A	G	131	.	SGB=-0.379885;MQ0F=0;MQ=60;ICB=1;HOB=0.5;MQSB=1;VDB=0.02;DP=33;DP4=16,3,6,2;AD=1,1;AN=0;AC=0	GT:PL:DP:SP:ADF:ADR:AD:HP	./.:.:.:.:.:.:.:.	./.:.:.:.:.:.:.:.	./.:.:.:.:.:.:.:.	./.:.:.:.:.:.:.:.
I	8778199	.	C	T	999	.	MQ0F=0;MQ=55;SGB=-0.379885;ICB=1;HOB=0.5;MQSB=1;RPB=1;MQB=1;BQB=1;VDB=0.02;DP=168;DP4=49,21,31,16;AD=0,1;AN=0;AC=0	GT:DP:SP:ADF:ADR:AD:PL:HP	./.:.:.:.:.:.:.:.	./.:.:.:.:.:.:.:.	./.:.:.:.:.:.:.:.	./.:.:.:.:.:.:.:.
I	8781319	.	T	A	999	.	MQ0F=0;MQ=60;MQSB=1;SGB=-0.379885;ICB=1;HOB=0.5;DP=18;DP4=5,8,1,2;AD=1,1;AN=0;AC=0	GT:DP:SP:ADF:ADR:AD:PL:HP	./.:.:.:.:.:.:.:.	./.:.:.:.:.:.:.:.	./.:.:.:.:.:.:.:.	./.:.:.:.:.:.:.:.
I	8781885	.	T	G	71	.	SGB=-0.379885;MQ0F=0;ICB=1;HOB=0.5;MQ=60;DP=11;DP4=4,3,0,4;AD=1,1;AN=0;AC=0	GT:PL:DP:SP:ADF:ADR:AD:HP	./.:.:.:.:.:.:.:.	./.:.:.:.:.:.:.:.	./.:.:.:.:.:.:.:.	./.:.:.:.:.:.:.:.
I	8782505	.	C	T	117	.	MQ0F=0;MQ=.;SGB=-0.379885;ICB=1;HOB=0.5;MQSB=1;VDB=0.951887;DP=47;DP4=20,9,7,5;AD=1,1;AN=0;AC=0	GT:DP:SP:ADF:ADR:AD:PL:HP	./.:.:.:.:.:.:.:.	./.:.:.:.:.:.:.:.	./.:.:.:.:.:.:.:.	./.:.:.:.:.:.:.:.
I	8782523	.	T	C	117	.	MQ0F=0;MQ=.;SGB=-0.379885;ICB=1;HOB=0.5;MQSB=1;RPB=1;MQB=1;BQB=1;VDB=0.02;DP=48;DP4=21,6,8,6;AD=1,1;AN=0;AC=0	GT:DP:SP:ADF:ADR:AD:PL:HP	./.:.:.:.:.:.:.:.	./.:.:.:.:.:.:.:.	./.:.:.:.:.:.:.:.	./.:.:.:.:.:.:.:.
I	8782917	.	A	G	127	.	MQ0F=0;MQ=60;SGB=-0.379885;ICB=1;HOB=0.5;MQSB=1;VDB=0.02;DP=66;DP4=31,11,8,9;AD=1,1;AN=4;AC=2	GT:DP:SP:ADF:ADR:AD:PL:HP	./.:.:.:.:.:.:.:.	0/0:1:0:1,.:0,.:1,.:.:.	1/1:1:0:0,0:0,1:0,1:41,3,0:BB	./.:.:.:.:.:.:.:.
I	8784521	.	A	C	112	.	SGB=-0.379885;MQ0F=0;ICB=1;HOB=0.5;MQ=60;MQSB=1;DP=34;DP4=12,8,6,5;AD=1,1;AN=0;AC=0	GT:PL:DP:SP:ADF:ADR:AD:HP	./.:.:.:.:.:.:.:.	./.:.:.:.:.:.:.:.	./.:.:.:.:.:.:.:.	./.:.:.:.:.:.:.:.
I	8787146	.	T	G	90	.	SGB=-0.379885;MQ0F=0;ICB=1;HOB=0.5;MQ=60;DP=14;DP4=2,6,2,2;AD=1,1;AN=2;AC=2	GT:PL:DP:SP:ADF:ADR:AD:HP	1/1:41,3,0:1:0:0,1:0,0:0,1:BB	./.:.:.:.:.:.:.:.	./.:.:.:.:.:.:.:.	./.:.:.:.:.:.:.:.
I	8787541	.	A	G	90	.	MQ0F=0;MQ=60;SGB=-0.379885;ICB=1;HOB=0.5;DP=31;DP4=13,4,8,1;AD=1,1;AN=0;AC=0	GT:DP:SP:ADF:ADR:AD:PL:HP	./.:.:.:.:.:.:.:.	./.:.:.:.:.:.:.:.	./.:.:.:.:.:.:.:.	./.:.:.:.:.:.:.:.
I	8787620	.	C	T	90	.	MQ0F=0;MQ=60;SGB=-0.379885;ICB=1;HOB=0.5;DP=38;DP4=8,8,9,4;AD=1,1;AN=4;AC=4	GT:DP:SP:ADF:ADR:AD:PL:HP	1/1:1:0:0,0:0,1:0,1:41,3,0:BB	./.:.:.:.:.:.:.:.	./.:.:.:.:.:.:.:.	1/1:1:0:0,1:0,0:0,1:41,3,0:BB
I	8788219	.	G	A	105	.	MQ0F=0;MQ=60;SGB=-0.379885;ICB=1;HOB=0.5;VDB=0.72;MQSB=1;DP=26;DP4=10,1,6,2;AD=1,1;AN=0;AC=0	GT:DP:SP:ADF:ADR:AD:PL:HP	./.:.:.:.:.:.:.:.	./.:.:.:.:.:.:.:.	./.:.:.:.:.:.:.:.	./.:.:.:.:.:.:.:.
I	8788750	.	G	C	90	.	MQ0F=0;MQ=.;SGB=-0.379885;ICB=1;HOB=0.5;RPB=1;MQB=1;MQSB=1;BQB=1;DP=36;DP4=11,5,12,1;AD=0,1;AN=0;AC=0	GT:DP:SP:ADF:ADR:AD:PL:HP	./.:.:.:.:.:.:.:.	./.:.:.:.:.:.:.:.	./.:.:.:.:.:.:.:.	./.:.:.:.:.:.:.:.
I	8791067	.	A	G	151	.	SGB=-0.379885;MQ0F=0;ICB=1;HOB=0.5;MQ=60;VDB=0.72;MQSB=1;DP=37;DP4=14,2,8,4;AD=3,1;AN=0;AC=0	GT:PL:DP:SP:ADF:ADR:AD:HP	./.:.:.:.:.:.:.:.	./.:.:.:.:.:.:.:.	./.:.:.:.:.:.:.:.	./.:.:.:.:.:.:.:.
I	8794174	.	T	C	105	.	MQ0F=0;MQ=60;VDB=0.68;SGB=-0.453602;MQSB=1;ICB=1;HOB=0.5;RPB=1;MQB=1;BQB=1;DP=50;DP4=19,5,15,4;AD=1,1;AN=4;AC=4	GT:DP:SP:ADF:ADR:AD:PL:HP	./.:.:.:.:.:.:.:.	./.:.:.:.:.:.:.:.	1/1:2:0:0,1:0,1:0,2:62,6,0:.	1/1:1:0:0,1:0,0:0,1:41,3,0:BB
I	8794804	.	C	T	101	.	SGB=-0.379885;MQ0F=0;MQ=60;ICB=1;HOB=0.5;DP=27;DP4=6,6,6,4;AD=0,1;AN=0;AC=0	GT:PL:DP:SP:ADF:ADR:AD:HP	./.:.:.:.:.:.:.:.	./.:.:.:.:.:.:.:.	./.:.:.:.:.:.:.:.	./.:.:.:.:.:.:.:.
I	8797366	.	T	C	90	.	SGB=-0.379885;MQ0F=0;ICB=1;HOB=0.5;MQ=60;DP=29;DP4=11,5,3,6;AD=1,1;AN=0;AC=0	GT:PL:DP:SP:ADF:ADR:AD:HP	./.:.:.:.:.:.:.:.	./.:.:.:.:.:.:.:.	./.:.:.:.:.:.:.:.	./.:.:.:.:.:.:.:.
I	8797371	.	T	A	90	.	SGB=-0.379885;MQ0F=0;ICB=1;HOB=0.5;MQ=60;DP=28;DP4=10,5,4,6;AD=1,1;AN=0;AC=0	GT:PL:DP:SP:ADF:ADR:AD:HP	./.:.:.:.:.:.:.:.	./.:.:.:.:.:.:.:.	./.:.:.:.:.:.:.:.	./.:.:.:.:.:.:.:.
I	8797531	.	T	A	90	.	SGB=-0.379885;MQ0F=0;ICB=1;HOB=0.5;MQ=60;DP=35;DP4=4,8,9,6;AD=1,1;AN=2;AC=2	GT:PL:DP:SP:ADF:ADR:AD:HP	./.:.:.:.:.:.:.:.	./.:.:.:.:.:.:.:.	./.:.:.:.:.:.:.:.	1/1:41,3,0:1:0:0,0:0,1:0,1:BB
I	8798413	.	T	C	90	.	SGB=-0.379885;MQ0F=0;ICB=1;HOB=0.5;MQ=60;DP=10;DP4=4,0,2,1;AD=1,1;AN=0;AC=0	GT:PL:DP:SP:ADF:ADR:AD:HP	./.:.:.:.:.:.:.:.	./.:.:.:.:.:.:.:.	./.:.:.:.:.:.:.:.	./.:.:.:.:.:.:.:.
I	8798892	.	A	G	90	.	MQ0F=0;MQ=.;SGB=-0.379885;ICB=1;HOB=0.5;VDB=0.84;MQSB=1;RPB=1;MQB=1;BQB=1;DP=49;DP4=12,12,4,10;AD=1,1;AN=0;AC=0	GT:DP:SP:ADF:ADR:AD:PL:HP	./.:.:.:.:.:.:.:.	./.:.:.:.:.:.:.:.	./.:.:.:.:.:.:.:.	./.:.:.:.:.:.:.:.
I	8800602	.	C	G	105	.	SGB=-0.379885;MQ0F=0;ICB=1;HOB=0.5;MQ=60;RPB=1;MQB=1;BQB=1;DP=44;DP4=12,12,8,0;AD=1,1;AN=2;AC=2	GT:PL:DP:SP:ADF:ADR:AD:HP	./.:.:.:.:.:.:.:.	./.:.:.:.:.:.:.:.	./.:.:.:.:.:.:.:.	1/1:60,3,0:1:0:0,1:0,0:0,1:.
I	8802333	.	T	C	90	.	MQ0F=0;MQ=60;SGB=-0.379885;ICB=1;HOB=0.5;DP=23;DP4=11,2,3,1;AD=1,1;AN=0;AC=0	GT:DP:SP:ADF:ADR:AD:PL:HP	./.:.:.:.:.:.:.:.	./.:.:.:.:.:.:.:.	./.:.:.:.:.:.:.:.	./.:.:.:.:.:.:.:.
I	8802367	.	C	T	105	.	MQ0F=0;MQ=60;SGB=-0.379885;ICB=1;HOB=0.5;RPB=1;MQB=1;MQSB=1;BQB=1;DP=29;DP4=15,5,4,1;AD=1,1;AN=0;AC=0	GT:DP:SP:ADF:ADR:AD:PL:HP	./.:.:.:.:.:.:.:.	./.:.:.:.:.:.:.:.	./.:.:.:.:.:.:.:.	./.:.:.:.:.:.:.:.
I	8803808	.	T	C	999	.	MQ0F=0;MQ=60;SGB=-0.379885;ICB=1;HOB=0.5;MQSB=1;DP=23;DP4=7,8,3,2;AD=0,1;AN=2;AC=2	GT:DP:SP:ADF:ADR:AD:PL:HP	./.:.:.:.:.:.:.:.	./.:.:.:.:.:.:.:.	1/1:1:0:0,0:0,1:0,1:41,3,0:BB	./.:.:.:.:.:.:.:.
I	8804264	.	A	C	999	.	MQ0F=0;MQ=42;SGB=-0.379885;DP=57;DP4=19,26,3,0;AD=3,1;AN=4;AC=2	GT:DP:SP:ADF:ADR:AD:PL	1/1:1:0:0,1:0,0:0,1:60,3,0	0/0:1:0:1,.:0,.:1,.:.	./.:.:.:.:.:.:.	./.:.:.:.:.:.:.
I	8804291	.	T	C	999	.	MQ0F=0;MQ=41;SGB=-0.379885;ICB=1;HOB=0.5;DP=58;DP4=18,30,2,1;AD=3,1;AN=4;AC=2	GT:DP:SP:ADF:ADR:AD:PL:HP	1/1:1:0:0,1:0,0:0,1:60,3,0:.	0/0:1:0:1,.:0,.:1,.:.:.	./.:.:.:.:.:.:.:.	./.:.:.:.:.:.:.:.
I	8804528	.	C	A	132	.	MQ0F=0;MQ=60;SGB=-0.379885;ICB=1;HOB=0.5;MQSB=1;DP=38;DP4=11,11,11,3;AD=0,1;AN=2;AC=2	GT:DP:SP:ADF:ADR:AD:PL:HP	./.:.:.:.:.:.:.:.	./.:.:.:.:.:.:.:.	1/1:1:0:0,1:0,0:0,1:41,3,0:BB	./.:.:.:.:.:.:.:.
I	8805319	.	C	T	140	.	MQ0F=0;MQ=60;SGB=-0.379885;ICB=1;HOB=0.5;DP=34;DP4=11,11,2,4;AD=1,1;AN=2;AC=2	GT:DP:SP:ADF:ADR:AD:PL:HP	./.:.:.:.:.:.:.:.	./.:.:.:.:.:.:.:.	1/1:1:0:0,1:0,0:0,1:41,3,0:BB	./.:.:.:.:.:.:.:.
I	8805428	.	A	T	154	.	MQ0F=0;MQ=60;SGB=-0.379885;ICB=1;HOB=0.5;VDB=0.06;DP=41;DP4=14,15,6,0;AD=2,1;AN=2;AC=2	GT:DP:SP:ADF:ADR:AD:PL:HP	./.:.:.:.:.:.:.:.	./.:.:.:.:.:.:.:.	1/1:1:0:0,1:0,0:0,1:41,3,0:BB	./.:.:.:.:.:.:.:.
I	8805607	.	T	A	140	.	SGB=-0.379885;MQ0F=0;MQ=60;VDB=0.44;MQSB=1;ICB=1;HOB=0.5;DP=48;DP4=13,7,14,4;AD=0,1;AN=2;AC=2	GT:PL:DP:SP:ADF:ADR:AD:HP	./.:.:.:.:.:.:.:.	./.:.:.:.:.:.:.:.	1/1:41,3,0:1:0:0,0:0,1:0,1:BB	./.:.:.:.:.:.:.:.
I	8806268	.	C	T	90	.	MQ0F=0;MQ=60;SGB=-0.379885;ICB=1;HOB=0.5;DP=19;DP4=3,6,4,3;AD=1,1;AN=0;AC=0	GT:DP:SP:ADF:ADR:AD:PL:HP	./.:.:.:.:.:.:.:.	./.:.:.:.:.:.:.:.	./.:.:.:.:.:.:.:.	./.:.:.:.:.:.:.:.
I	8806504	.	C	T	131	.	SGB=-0.379885;MQ0F=0;MQ=60;ICB=1;HOB=0.5;MQSB=1;DP=38;DP4=12,12,3,2;AD=1,1;AN=0;AC=0	GT:DP:SP:ADF:ADR:AD:PL:HP	./.:.:.:.:.:.:.:.	./.:.:.:.:.:.:.:.	./.:.:.:.:.:.:.:.	./.:.:.:.:.:.:.:.
I	8806996	.	T	C	90	.	SGB=-0.379885;MQ0F=0;MQ=60;ICB=1;HOB=0.5;DP=34;DP4=7,13,7,1;AD=1,1;AN=2;AC=0	GT:PL:DP:SP:ADF:ADR:AD:HP	./.:.:.:.:.:.:.:.	0/0:.:1:0:0,.:1,.:1,.:.	./.:.:.:.:.:.:.:.	./.:.:.:.:.:.:.:.
I	8808219	.	T	G	140	.	SGB=-0.379885;MQ0F=0;MQ=60;ICB=1;HOB=0.5;RPB=1;MQB=1;MQSB=1;BQB=1;VDB=0.44;DP=92;DP4=20,12,17,9;AD=1,1;AN=2;AC=2	GT:PL:DP:SP:ADF:ADR:AD:HP	1/1:74,6,0:2:0:0,0:0,2:0,2:.	./.:.:.:.:.:.:.:.	./.:.:.:.:.:.:.:.	./.:.:.:.:.:.:.:.
I	8808716	.	A	T	105	.	VDB=0.74;SGB=-0.453602;MQ0F=0;MQ=60;ICB=1;HOB=0.5;RPB=1;MQB=1;BQB=1;DP=35;DP4=17,6,1,4;AD=0,1;AN=0;AC=0	GT:PL:DP:SP:ADF:ADR:AD:HP	./.:.:.:.:.:.:.:.	./.:.:.:.:.:.:.:.	./.:.:.:.:.:.:.:.	./.:.:.:.:.:.:.:.
I	8808737	.	A	T	105	.	VDB=0.74;SGB=-0.453602;MQ0F=0;MQ=60;ICB=1;HOB=0.5;DP=35;DP4=17,4,2,4;AD=0,1;AN=0;AC=0	GT:PL:DP:SP:ADF:ADR:AD:HP	./.:.:.:.:.:.:.:.	./.:.:.:.:.:.:.:.	./.:.:.:.:.:.:.:.	./.:.:.:.:.:.:.:.
I	8808742	.	G	A	116	.	VDB=0.74;SGB=-0.453602;MQ0F=0;MQ=60;ICB=1;HOB=0.5;DP=37;DP4=19,4,2,4;AD=0,1;AN=0;AC=0	GT:PL:DP:SP:ADF:ADR:AD:HP	./.:.:.:.:.:.:.:.	./.:.:.:.:.:.:.:.	./.:.:.:.:.:.:.:.	./.:.:.:.:.:.:.:.
I	8810805	.	T	A	105	.	SGB=-0.379885;MQ0F=0;ICB=1;HOB=0.5;MQ=60;VDB=0.28;DP=34;DP4=12,7,3,8;AD=1,1;AN=0;AC=0	GT:PL:DP:SP:ADF:ADR:AD:HP	./.:.:.:.:.:.:.:.	./.:.:.:.:.:.:.:.	./.:.:.:.:.:.:.:.	./.:.:.:.:.:.:.:.
I	8812292	.	C	A	90	.	MQ0F=0;MQ=60;SGB=-0.379885;ICB=1;HOB=0.5;VDB=0.14;MQSB=1;DP=14;DP4=1,3,2,6;AD=0,1;AN=0;AC=0	GT:DP:SP:ADF:ADR:AD:PL:HP	./.:.:.:.:.:.:.:.	./.:.:.:.:.:.:.:.	./.:.:.:.:.:.:.:.	./.:.:.:.:.:.:.:.
I	8813394	.	C	T	90	.	MQ0F=0;MQ=60;SGB=-0.379885;ICB=1;HOB=0.5;RPB=1;MQB=1;BQB=1;DP=21;DP4=7,7,0,3;AD=1,1;AN=0;AC=0	GT:DP:SP:ADF:ADR:AD:PL:HP	./.:.:.:.:.:.:.:.	./.:.:.:.:.:.:.:.	./.:.:.:.:.:.:.:.	./.:.:.:.:.:.:.:.
I	8814247	.	A	T	88	.	SGB=-0.379885;MQ0F=0;ICB=1;HOB=0.5;MQ=60;DP=15;DP4=2,6,1,4;AD=0,1;AN=0;AC=0	GT:PL:DP:SP:ADF:ADR:AD:HP	./.:.:.:.:.:.:.:.	./.:.:.:.:.:.:.:.	./.:.:.:.:.:.:.:.	./.:.:.:.:.:.:.:.
I	8816326	.	T	A	90	.	SGB=-0.379885;MQ0F=0;ICB=1;HOB=0.5;MQ=60;DP=15;DP4=5,1,4,2;AD=0,1;AN=0;AC=0	GT:PL:DP:SP:ADF:ADR:AD:HP	./.:.:.:.:.:.:.:.	./.:.:.:.:.:.:.:.	./.:.:.:.:.:.:.:.	./.:.:.:.:.:.:.:.
I	8816770	.	G	C	999	.	MQ0F=0;MQ=60;SGB=-0.379885;ICB=1;HOB=0.5;MQSB=1;DP=28;DP4=6,12,3,1;AD=1,1;AN=0;AC=0	GT:DP:SP:ADF:ADR:AD:PL:HP	./.:.:.:.:.:.:.:.	./.:.:.:.:.:.:.:.	./.:.:.:.:.:.:.:.	./.:.:.:.:.:.:.:.
I	8818578	.	A	T	90	.	MQ0F=0;MQ=60;SGB=-0.379885;ICB=1;HOB=0.5;DP=13;DP4=3,3,1,2;AD=0,1;AN=0;AC=0	GT:DP:SP:ADF:ADR:AD:PL:HP	./.:.:.:.:.:.:.:.	./.:.:.:.:.:.:.:.	./.:.:.:.:.:.:.:.	./.:.:.:.:.:.:.:.
I	8818589	.	A	T	90	.	MQ0F=0;MQ=60;SGB=-0.379885;ICB=1;HOB=0.5;DP=22;DP4=8,4,1,2;AD=1,1;AN=0;AC=0	GT:DP:SP:ADF:ADR:AD:PL:HP	./.:.:.:.:.:.:.:.	./.:.:.:.:.:.:.:.	./.:.:.:.:.:.:.:.	./.:.:.:.:.:.:.:.
I	8818802	.	G	A	90	.	SGB=-0.379885;MQ0F=0;ICB=1;HOB=0.5;MQ=60;DP=12;DP4=3,2,3,3;AD=1,1;AN=0;AC=0	GT:PL:DP:SP:ADF:ADR:AD:HP	./.:.:.:.:.:.:.:.	./.:.:.:.:.:.:.:.	./.:.:.:.:.:.:.:.	./.:.:.:.:.:.:.:.
I	8820775	.	C	T	124	.	MQ0F=0;MQ=60;SGB=-0.379885;ICB=1;HOB=0.5;MQSB=1;DP=40;DP4=17,6,4,3;AD=1,1;AN=2;AC=2	GT:DP:SP:ADF:ADR:AD:PL:HP	./.:.:.:.:.:.:.:.	./.:.:.:.:.:.:.:.	./.:.:.:.:.:.:.:.	1/1:1:0:0,1:0,0:0,1:60,3,0:.
I	8821434	.	C	A	97	.	MQ0F=0;MQ=60;SGB=-0.379885;ICB=1;HOB=0.5;VDB=0.64;MQSB=1;DP=36;DP4=13,3,8,3;AD=0,1;AN=2;AC=2	GT:DP:SP:ADF:ADR:AD:PL:HP	./.:.:.:.:.:.:.:.	./.:.:.:.:.:.:.:.	1/1:1:0:0,1:0,0:0,1:41,3,0:BB	./.:.:.:.:.:.:.:.
I	8822244	.	A	G	140	.	MQ0F=0;MQ=60;SGB=-0.379885;ICB=1;HOB=0.5;DP=18;DP4=4,8,0,2;AD=1,1;AN=0;AC=0	GT:DP:SP:ADF:ADR:AD:PL:HP	./.:.:.:.:.:.:.:.	./.:.:.:.:.:.:.:.	./.:.:.:.:.:.:.:.	./.:.:.:.:.:.:.:.
I	8822406	.	A	G	90	.	SGB=-0.379885;MQ0F=0;ICB=1;HOB=0.5;MQ=60;DP=23;DP4=8,3,3,1;AD=1,1;AN=0;AC=0	GT:PL:DP:SP:ADF:ADR:AD:HP	./.:.:.:.:.:.:.:.	./.:.:.:.:.:.:.:.	./.:.:.:.:.:.:.:.	./.:.:.:.:.:.:.:.
I	8826590	.	C	G	90	.	MQ0F=0;MQ=60;SGB=-0.379885;ICB=1;HOB=0.5;VDB=0.18;RPB=1;MQB=1;BQB=1;DP=30;DP4=6,4,9,2;AD=1,1;AN=0;AC=0	GT:DP:SP:ADF:ADR:AD:PL:HP	./.:.:.:.:.:.:.:.	./.:.:.:.:.:.:.:.	./.:.:.:.:.:.:.:.	./.:.:.:.:.:.:.:.
I	8826758	.	T	A	90	.	MQ0F=0;MQ=60;SGB=-0.379885;DP=16;DP4=8,2,2,0;AD=1,1;AN=0;AC=0	GT:DP:SP:ADF:ADR:AD:PL	./.:.:.:.:.:.:.	./.:.:.:.:.:.:.	./.:.:.:.:.:.:.	./.:.:.:.:.:.:.
I	8827783	.	C	T	137	.	SGB=-0.379885;MQ0F=0;ICB=1;HOB=0.5;MQ=60;VDB=0.88811;MQSB=1;RPB=1;MQB=1;BQB=1;DP=58;DP4=16,18,7,6;AD=1,1;AN=2;AC=2	GT:PL:DP:SP:ADF:ADR:AD:HP	./.:.:.:.:.:.:.:.	./.:.:.:.:.:.:.:.	./.:.:.:.:.:.:.:.	1/1:60,3,0:1:0:0,1:0,0:0,1:.
I	8828155	.	T	C	90	.	SGB=-0.379885;MQ0F=0;ICB=1;HOB=0.5;MQ=60;DP=28;DP4=7,8,4,4;AD=1,1;AN=0;AC=0	GT:PL:DP:SP:ADF:ADR:AD:HP	./.:.:.:.:.:.:.:.	./.:.:.:.:.:.:.:.	./.:.:.:.:.:.:.:.	./.:.:.:.:.:.:.:.
I	8829492	.	A	T	999	.	MQ0F=0;MQ=60;SGB=-0.379885;ICB=1;HOB=0.5;DP=64;DP4=46,10,2,2;AD=0,1;AN=0;AC=0	GT:DP:SP:ADF:ADR:AD:PL:HP	./.:.:.:.:.:.:.:.	./.:.:.:.:.:.:.:.	./.:.:.:.:.:.:.:.	./.:.:.:.:.:.:.:.
I	8829527	.	A	C,G	999	.	MQ0F=0;MQ=59;MQSB=1;SGB=-0.379885;ICB=1;HOB=0.5;DP=48;DP4=12,25,0,4;AD=0,1,1;AN=0;AC=0,0	GT:DP:SP:ADF:ADR:AD:PL:HP	./.:.:.:.:.:.:.:.	./.:.:.:.:.:.:.:.	./.:.:.:.:.:.:.:.	./.:.:.:.:.:.:.:.
I	8829909	.	T	C	105	.	MQ0F=0;MQ=60;SGB=-0.379885;ICB=1;HOB=0.5;RPB=1;MQB=1;MQSB=1;BQB=1;DP=28;DP4=10,7,5,0;AD=1,1;AN=0;AC=0	GT:DP:SP:ADF:ADR:AD:PL:HP	./.:.:.:.:.:.:.:.	./.:.:.:.:.:.:.:.	./.:.:.:.:.:.:.:.	./.:.:.:.:.:.:.:.
I	8831479	.	T	C	112	.	MQ0F=0;MQ=60;SGB=-0.379885;ICB=1;HOB=0.5;VDB=0.28;MQSB=1;DP=30;DP4=8,4,5,9;AD=0,1;AN=2;AC=2	GT:DP:SP:ADF:ADR:AD:PL:HP	./.:.:.:.:.:.:.:.	./.:.:.:.:.:.:.:.	./.:.:.:.:.:.:.:.	1/1:1:0:0,0:0,1:0,1:41,3,0:BB
I	8832186	.	G	A	112	.	MQSB=1;MQ0F=0;MQ=60;SGB=-0.379885;ICB=1;HOB=0.5;VDB=0.5;DP=37;DP4=16,4,10,0;AD=0,1;AN=0;AC=0	GT:DP:SP:ADF:ADR:AD:PL:HP	./.:.:.:.:.:.:.:.	./.:.:.:.:.:.:.:.	./.:.:.:.:.:.:.:.	./.:.:.:.:.:.:.:.
I	8834709	.	A	T	90	.	SGB=-0.379885;MQ0F=0;ICB=1;HOB=0.5;MQ=60;DP=30;DP4=8,10,2,2;AD=1,1;AN=0;AC=0	GT:PL:DP:SP:ADF:ADR:AD:HP	./.:.:.:.:.:.:.:.	./.:.:.:.:.:.:.:.	./.:.:.:.:.:.:.:.	./.:.:.:.:.:.:.:.
I	8839166	.	C	G	131	.	MQ0F=0;MQ=60;SGB=-0.379885;ICB=1;HOB=0.5;VDB=0.28;MQSB=1;DP=30;DP4=13,9,1,4;AD=1,1;AN=2;AC=2	GT:DP:SP:ADF:ADR:AD:PL:HP	./.:.:.:.:.:.:.:.	./.:.:.:.:.:.:.:.	1/1:1:0:0,0:0,1:0,1:41,3,0:BB	./.:.:.:.:.:.:.:.
I	8842911	.	C	A	90	.	SGB=-0.379885;MQ0F=0;ICB=1;HOB=0.5;MQ=60;VDB=0.92;MQSB=1;DP=21;DP4=4,7,1,6;AD=0,1;AN=0;AC=0	GT:PL:DP:SP:ADF:ADR:AD:HP	./.:.:.:.:.:.:.:.	./.:.:.:.:.:.:.:.	./.:.:.:.:.:.:.:.	./.:.:.:.:.:.:.:.
I	8844329	.	T	G	90	.	MQ0F=0;MQ=60;SGB=-0.379885;ICB=1;HOB=0.5;DP=28;DP4=9,4,7,4;AD=0,1;AN=2;AC=2	GT:DP:SP:ADF:ADR:AD:PL:HP	./.:.:.:.:.:.:.:.	./.:.:.:.:.:.:.:.	./.:.:.:.:.:.:.:.	1/1:1:0:0,0:0,1:0,1:41,3,0:BB
I	8845377	.	T	C	131	.	MQ0F=0;MQ=60;SGB=-0.379885;MQSB=1;ICB=1;HOB=0.5;DP=32;DP4=14,4,4,1;AD=1,1;AN=2;AC=2	GT:DP:SP:ADF:ADR:AD:PL:HP	./.:.:.:.:.:.:.:.	./.:.:.:.:.:.:.:.	1/1:1:0:0,1:0,0:0,1:60,3,0:.	./.:.:.:.:.:.:.:.
I	8851751	.	A	G	90	.	SGB=-0.379885;MQ0F=0;ICB=1;HOB=0.5;MQ=60;DP=30;DP4=7,7,7,4;AD=0,1;AN=2;AC=2	GT:PL:DP:SP:ADF:ADR:AD:HP	1/1:41,3,0:1:0:0,0:0,1:0,1:BB	./.:.:.:.:.:.:.:.	./.:.:.:.:.:.:.:.	./.:.:.:.:.:.:.:.
I	8852413	.	C	G	71	.	SGB=-0.379885;MQ0F=0;ICB=1;HOB=0.5;MQ=60;DP=15;DP4=5,2,5,0;AD=0,1;AN=0;AC=0	GT:PL:DP:SP:ADF:ADR:AD:HP	./.:.:.:.:.:.:.:.	./.:.:.:.:.:.:.:.	./.:.:.:.:.:.:.:.	./.:.:.:.:.:.:.:.
I	8852890	.	G	T	71	.	SGB=-0.379885;MQ0F=0;ICB=1;HOB=0.5;MQ=60;DP=21;DP4=7,5,5,3;AD=1,1;AN=0;AC=0	GT:PL:DP:SP:ADF:ADR:AD:HP	./.:.:.:.:.:.:.:.	./.:.:.:.:.:.:.:.	./.:.:.:.:.:.:.:.	./.:.:.:.:.:.:.:.
I	8857686	.	T	C	105	.	MQ0F=0;MQ=60;SGB=-0.379885;ICB=1;HOB=0.5;VDB=0.44;MQSB=1;DP=19;DP4=2,6,6,3;AD=1,1;AN=2;AC=2	GT:DP:SP:ADF:ADR:AD:PL:HP	./.:.:.:.:.:.:.:.	./.:.:.:.:.:.:.:.	1/1:1:0:0,1:0,0:0,1:60,3,0:.	./.:.:.:.:.:.:.:.
I	8857764	.	G	A	90	.	MQ0F=0;MQ=60;SGB=-0.379885;ICB=1;HOB=0.5;VDB=0.32;MQSB=1;DP=18;DP4=1,2,5,8;AD=1,1;AN=2;AC=2	GT:DP:SP:ADF:ADR:AD:PL:HP	./.:.:.:.:.:.:.:.	./.:.:.:.:.:.:.:.	1/1:1:0:0,1:0,0:0,1:60,3,0:.	./.:.:.:.:.:.:.:.
I	8859357	.	T	G	140	.	SGB=-0.379885;MQ0F=0;ICB=1;HOB=0.5;MQ=60;DP=36;DP4=14,4,0,6;AD=1,1;AN=2;AC=0	GT:PL:DP:SP:ADF:ADR:AD:HP	./.:.:.:.:.:.:.:.	0/0:.:1:0:1,.:0,.:1,.:.	./.:.:.:.:.:.:.:.	./.:.:.:.:.:.:.:.
I	8860608	.	C	A	90	.	SGB=-0.379885;MQ0F=0;ICB=1;HOB=0.5;MQ=60;DP=21;DP4=9,2,3,5;AD=0,1;AN=2;AC=2	GT:PL:DP:SP:ADF:ADR:AD:HP	1/1:37,3,0:1:0:0,0:0,1:0,1:BB	./.:.:.:.:.:.:.:.	./.:.:.:.:.:.:.:.	./.:.:.:.:.:.:.:.
I	8861569	.	C	T	140	.	MQ0F=0;MQ=60;SGB=-0.379885;VDB=0.02;ICB=1;HOB=0.5;DP=41;DP4=12,5,4,9;AD=0,1;AN=0;AC=0	GT:DP:SP:ADF:ADR:AD:PL:HP	./.:.:.:.:.:.:.:.	./.:.:.:.:.:.:.:.	./.:.:.:.:.:.:.:.	./.:.:.:.:.:.:.:.
I	8862680	.	G	A	112	.	SGB=-0.379885;MQ0F=0;ICB=1;HOB=0.5;MQ=60;MQSB=1;DP=19;DP4=6,5,2,4;AD=1,1;AN=4;AC=2	GT:PL:DP:SP:ADF:ADR:AD:HP	./.:.:.:.:.:.:.:.	./.:.:.:.:.:.:.:.	0/0:.:1:0:1,.:0,.:1,.:.	1/1:41,3,0:1:0:0,1:0,0:0,1:BB
I	8863287	.	G	A	111	.	MQ0F=0;MQ=60;SGB=-0.379885;ICB=1;HOB=0.5;MQSB=1;RPB=1;MQB=1;BQB=1;DP=57;DP4=10,22,7,2;AD=0,1;AN=2;AC=0	GT:DP:SP:ADF:ADR:AD:PL:HP	./.:.:.:.:.:.:.:.	0/0:1:0:0,.:1,.:1,.:.:.	./.:.:.:.:.:.:.:.	./.:.:.:.:.:.:.:.
I	8865005	.	T	A	107	.	MQ0F=0;MQ=60;SGB=-0.379885;ICB=1;HOB=0.5;VDB=0.58;MQSB=1;DP=34;DP4=8,9,5,5;AD=0,3;AN=0;AC=0	GT:DP:SP:ADF:ADR:AD:PL:HP	./.:.:.:.:.:.:.:.	./.:.:.:.:.:.:.:.	./.:.:.:.:.:.:.:.	./.:.:.:.:.:.:.:.
I	8865214	.	T	A	999	.	MQ0F=0;MQ=60;SGB=-0.379885;ICB=1;HOB=0.5;VDB=0.22;MQSB=1;DP=28;DP4=12,2,2,4;AD=0,1;AN=0;AC=0	GT:DP:SP:ADF:ADR:AD:PL:HP	./.:.:.:.:.:.:.:.	./.:.:.:.:.:.:.:.	./.:.:.:.:.:.:.:.	./.:.:.:.:.:.:.:.
I	8865897	.	C	A	146	.	MQ0F=0;MQ=60;SGB=-0.379885;VDB=0.0922732;ICB=1;HOB=0.5;DP=41;DP4=10,5,12,0;AD=0,1;AN=0;AC=0	GT:DP:SP:ADF:ADR:AD:PL:HP	./.:.:.:.:.:.:.:.	./.:.:.:.:.:.:.:.	./.:.:.:.:.:.:.:.	./.:.:.:.:.:.:.:.
I	8867880	.	C	G	90	.	SGB=-0.379885;MQ0F=0;MQ=60;ICB=1;HOB=0.5;DP=21;DP4=4,2,5,6;AD=1,1;AN=0;AC=0	GT:PL:DP:SP:ADF:ADR:AD:HP	./.:.:.:.:.:.:.:.	./.:.:.:.:.:.:.:.	./.:.:.:.:.:.:.:.	./.:.:.:.:.:.:.:.
I	8867925	.	T	G	90	.	SGB=-0.379885;MQ0F=0;MQ=60;ICB=1;HOB=0.5;DP=29;DP4=5,3,7,8;AD=1,1;AN=2;AC=2	GT:PL:DP:SP:ADF:ADR:AD:HP	./.:.:.:.:.:.:.:.	./.:.:.:.:.:.:.:.	1/1:41,3,0:1:0:0,1:0,0:0,1:BB	./.:.:.:.:.:.:.:.
I	8871126	.	C	T	98	.	SGB=-0.379885;MQ0F=0;ICB=1;HOB=0.5;MQ=60;VDB=0.0058656;DP=47;DP4=9,10,9,12;AD=1,1;AN=0;AC=0	GT:PL:DP:SP:ADF:ADR:AD:HP	./.:.:.:.:.:.:.:.	./.:.:.:.:.:.:.:.	./.:.:.:.:.:.:.:.	./.:.:.:.:.:.:.:.
I	8871771	.	G	A	124	.	MQ0F=0;MQ=60;SGB=-0.379885;ICB=1;HOB=0.5;RPB=1;MQB=1;BQB=1;DP=39;DP4=19,8,4,1;AD=1,1;AN=0;AC=0	GT:DP:SP:ADF:ADR:AD:PL:HP	./.:.:.:.:.:.:.:.	./.:.:.:.:.:.:.:.	./.:.:.:.:.:.:.:.	./.:.:.:.:.:.:.:.
I	8873429	.	C	A	124	.	MQ0F=0;MQ=60;SGB=-0.379885;ICB=1;HOB=0.5;DP=32;DP4=15,6,4,2;AD=0,1;AN=2;AC=2	GT:DP:SP:ADF:ADR:AD:PL:HP	./.:.:.:.:.:.:.:.	./.:.:.:.:.:.:.:.	./.:.:.:.:.:.:.:.	1/1:1:0:0,0:0,1:0,1:41,3,0:BB
I	8875395	.	C	A	144	.	MQ0F=0;MQ=60;SGB=-0.379885;ICB=1;HOB=0.5;MQSB=1;DP=24;DP4=6,14,2,1;AD=0,1;AN=0;AC=0	GT:DP:SP:ADF:ADR:AD:PL:HP	./.:.:.:.:.:.:.:.	./.:.:.:.:.:.:.:.	./.:.:.:.:.:.:.:.	./.:.:.:.:.:.:.:.
I	8876717	.	C	T	90	.	SGB=-0.379885;MQ0F=0;ICB=1;HOB=0.5;MQ=60;DP=13;DP4=2,3,4,2;AD=1,1;AN=0;AC=0	GT:PL:DP:SP:ADF:ADR:AD:HP	./.:.:.:.:.:.:.:.	./.:.:.:.:.:.:.:.	./.:.:.:.:.:.:.:.	./.:.:.:.:.:.:.:.
I	8878044	.	C	T	105	.	SGB=-0.379885;MQ0F=0;ICB=1;HOB=0.5;MQ=60;DP=24;DP4=13,4,3,1;AD=1,1;AN=2;AC=0	GT:PL:DP:SP:ADF:ADR:AD:HP	./.:.:.:.:.:.:.:.	0/0:.:1:0:0,.:1,.:1,.:.	./.:.:.:.:.:.:.:.	./.:.:.:.:.:.:.:.
I	8878574	.	T	C	124	.	MQ0F=0;MQ=60;SGB=-0.379885;ICB=1;HOB=0.5;DP=43;DP4=21,2,5,2;AD=1,1;AN=0;AC=0	GT:DP:SP:ADF:ADR:AD:PL:HP	./.:.:.:.:.:.:.:.	./.:.:.:.:.:.:.:.	./.:.:.:.:.:.:.:.	./.:.:.:.:.:.:.:.
I	8878677	.	G	A	120	.	MQ0F=0;MQ=60;SGB=-0.379885;ICB=1;HOB=0.5;DP=29;DP4=16,3,1,3;AD=1,1;AN=0;AC=0	GT:DP:SP:ADF:ADR:AD:PL:HP	./.:.:.:.:.:.:.:.	./.:.:.:.:.:.:.:.	./.:.:.:.:.:.:.:.	./.:.:.:.:.:.:.:.
I	8879384	.	C	.	112	.	MQ0F=0;MQ=60;MQSB=1;DP=13;DP4=2,11,0,0;AD=1;AN=0	GT:DP:SP:ADF:ADR:AD	./.:.:.:.:.:.	./.:.:.:.:.:.	./.:.:.:.:.:.	./.:.:.:.:.:.
I	8879957	.	T	C	90	.	MQ0F=0;MQ=60;SGB=-0.379885;ICB=1;HOB=0.5;DP=35;DP4=12,7,2,5;AD=0,1;AN=2;AC=0	GT:DP:SP:ADF:ADR:AD:PL:HP	./.:.:.:.:.:.:.:.	0/0:1:0:0,.:1,.:1,.:.:.	./.:.:.:.:.:.:.:.	./.:.:.:.:.:.:.:.
I	8880578	.	C	A	105	.	MQ0F=0;MQ=60;SGB=-0.379885;RPB=1;MQB=1;BQB=1;ICB=1;HOB=0.5;DP=26;DP4=8,6,2,1;AD=0,1;AN=0;AC=0	GT:DP:SP:ADF:ADR:AD:PL:HP	./.:.:.:.:.:.:.:.	./.:.:.:.:.:.:.:.	./.:.:.:.:.:.:.:.	./.:.:.:.:.:.:.:.
I	8880845	.	G	C	999	.	MQ0F=0;MQ=60;SGB=-0.379885;ICB=1;HOB=0.5;DP=138;DP4=54,23,7,3;AD=1,1;AN=0;AC=0	GT:DP:SP:ADF:ADR:AD:PL:HP	./.:.:.:.:.:.:.:.	./.:.:.:.:.:.:.:.	./.:.:.:.:.:.:.:.	./.:.:.:.:.:.:.:.
I	8881014	.	T	C	90	.	MQ0F=0;MQ=60;SGB=-0.379885;ICB=1;HOB=0.5;RPB=1;MQB=1;BQB=1;DP=34;DP4=11,10,4,4;AD=0,1;AN=0;AC=0	GT:DP:SP:ADF:ADR:AD:PL:HP	./.:.:.:.:.:.:.:.	./.:.:.:.:.:.:.:.	./.:.:.:.:.:.:.:.	./.:.:.:.:.:.:.:.
I	8883042	.	G	T	131	.	MQ0F=0;MQ=60;SGB=-0.379885;ICB=1;HOB=0.5;MQSB=1;DP=37;DP4=16,12,0,5;AD=1,1;AN=2;AC=0	GT:DP:SP:ADF:ADR:AD:PL:HP	./.:.:.:.:.:.:.:.	0/0:1:0:1,.:0,.:1,.:.:.	./.:.:.:.:.:.:.:.	./.:.:.:.:.:.:.:.
I	8885595	.	T	C	131	.	MQ0F=0;MQ=60;SGB=-0.379885;ICB=1;HOB=0.5;MQSB=1;DP=28;DP4=13,5,2,2;AD=1,1;AN=0;AC=0	GT:DP:SP:ADF:ADR:AD:PL:HP	./.:.:.:.:.:.:.:.	./.:.:.:.:.:.:.:.	./.:.:.:.:.:.:.:.	./.:.:.:.:.:.:.:.
I	8886343	.	T	C	131	.	SGB=-0.379885;MQ0F=0;ICB=1;HOB=0.5;MQ=60;MQSB=1;DP=27;DP4=7,7,4,3;AD=1,1;AN=0;AC=0	GT:PL:DP:SP:ADF:ADR:AD:HP	./.:.:.:.:.:.:.:.	./.:.:.:.:.:.:.:.	./.:.:.:.:.:.:.:.	./.:.:.:.:.:.:.:.
I	8886877	.	C	T	101	.	MQ0F=0;MQ=60;SGB=-0.379885;ICB=1;HOB=0.5;DP=26;DP4=10,8,3,1;AD=1,1;AN=2;AC=2	GT:DP:SP:ADF:ADR:AD:PL:HP	1/1:1:0:0,1:0,0:0,1:60,3,0:.	./.:.:.:.:.:.:.:.	./.:.:.:.:.:.:.:.	./.:.:.:.:.:.:.:.
I	8886934	.	A	T	105	.	MQ0F=0;MQ=60;SGB=-0.379885;ICB=1;HOB=0.5;DP=24;DP4=11,4,4,0;AD=1,1;AN=0;AC=0	GT:DP:SP:ADF:ADR:AD:PL:HP	./.:.:.:.:.:.:.:.	./.:.:.:.:.:.:.:.	./.:.:.:.:.:.:.:.	./.:.:.:.:.:.:.:.
I	8888304	.	A	T	90	.	MQ0F=0;MQ=60;SGB=-0.379885;ICB=1;HOB=0.5;RPB=1;MQB=1;MQSB=1;BQB=1;DP=30;DP4=14,4,2,2;AD=1,1;AN=4;AC=2	GT:DP:SP:ADF:ADR:AD:PL:HP	./.:.:.:.:.:.:.:.	0/0:1:0:1,.:0,.:1,.:.:.	./.:.:.:.:.:.:.:.	1/1:1:0:0,1:0,0:0,1:60,3,0:.
I	8892651	.	G	A	999	.	SGB=-0.379885;MQ0F=0;ICB=1;HOB=0.5;MQ=60;RPB=1;MQB=1;BQB=1;DP=49;DP4=21,9,3,7;AD=1,1;AN=0;AC=0	GT:PL:DP:SP:ADF:ADR:AD:HP	./.:.:.:.:.:.:.:.	./.:.:.:.:.:.:.:.	./.:.:.:.:.:.:.:.	./.:.:.:.:.:.:.:.
I	8892727	.	T	G	124	.	MQ0F=0;MQ=60;SGB=-0.379885;ICB=1;HOB=0.5;DP=18;DP4=8,5,1,0;AD=1,1;AN=0;AC=0	GT:DP:SP:ADF:ADR:AD:PL:HP	./.:.:.:.:.:.:.:.	./.:.:.:.:.:.:.:.	./.:.:.:.:.:.:.:.	./.:.:.:.:.:.:.:.
I	8892787	.	A	C	120	.	SGB=-0.379885;MQ0F=0;ICB=1;HOB=0.5;MQ=60;MQSB=1;DP=22;DP4=10,7,2,1;AD=1,1;AN=0;AC=0	GT:PL:DP:SP:ADF:ADR:AD:HP	./.:.:.:.:.:.:.:.	./.:.:.:.:.:.:.:.	./.:.:.:.:.:.:.:.	./.:.:.:.:.:.:.:.
I	8895316	.	T	C	90	.	MQ0F=0;MQ=60;SGB=-0.379885;ICB=1;HOB=0.5;DP=29;DP4=14,4,5,1;AD=1,1;AN=0;AC=0	GT:DP:SP:ADF:ADR:AD:PL:HP	./.:.:.:.:.:.:.:.	./.:.:.:.:.:.:.:.	./.:.:.:.:.:.:.:.	./.:.:.:.:.:.:.:.
I	8895318	.	A	G	90	.	MQ0F=0;MQ=60;SGB=-0.379885;ICB=1;HOB=0.5;DP=29;DP4=14,4,5,1;AD=1,1;AN=0;AC=0	GT:DP:SP:ADF:ADR:AD:PL:HP	./.:.:.:.:.:.:.:.	./.:.:.:.:.:.:.:.	./.:.:.:.:.:.:.:.	./.:.:.:.:.:.:.:.
I	8895744	.	A	C	112	.	SGB=-0.379885;MQ0F=0;MQ=60;ICB=1;HOB=0.5;MQSB=1;DP=36;DP4=8,8,6,1;AD=1,1;AN=2;AC=2	GT:PL:DP:SP:ADF:ADR:AD:HP	./.:.:.:.:.:.:.:.	./.:.:.:.:.:.:.:.	1/1:37,3,0:1:0:0,1:0,0:0,1:BB	./.:.:.:.:.:.:.:.
I	8896206	.	G	A	90	.	MQ0F=0;MQ=60;SGB=-0.379885;ICB=1;HOB=0.5;DP=38;DP4=8,13,5,1;AD=0,1;AN=0;AC=0	GT:DP:SP:ADF:ADR:AD:PL:HP	./.:.:.:.:.:.:.:.	./.:.:.:.:.:.:.:.	./.:.:.:.:.:.:.:.	./.:.:.:.:.:.:.:.
I	8897621	.	T	C	90	.	SGB=-0.379885;MQ0F=0;ICB=1;HOB=0.5;MQ=60;VDB=0.26;MQSB=1;RPB=1;MQB=1;BQB=1;DP=36;DP4=14,5,6,3;AD=0,1;AN=2;AC=0	GT:PL:DP:SP:ADF:ADR:AD:HP	./.:.:.:.:.:.:.:.	0/0:.:1:0:1,.:0,.:1,.:.	./.:.:.:.:.:.:.:.	./.:.:.:.:.:.:.:.
I	8899467	.	G	A	999	.	SGB=-0.379885;MQ0F=0;ICB=1;HOB=0.5;MQ=60;MQSB=1;RPB=1;MQB=1;BQB=1;DP=56;DP4=18,16,10,1;AD=0,1;AN=2;AC=2	GT:PL:DP:SP:ADF:ADR:AD:HP	./.:.:.:.:.:.:.:.	./.:.:.:.:.:.:.:.	./.:.:.:.:.:.:.:.	1/1:41,3,0:1:0:0,1:0,0:0,1:BB
I	8900715	.	T	C	140	.	MQ0F=0;MQ=60;SGB=-0.379885;ICB=1;HOB=0.5;DP=25;DP4=6,9,1,4;AD=0,1;AN=2;AC=0	GT:DP:SP:ADF:ADR:AD:PL:HP	0/0:1:0:0,.:1,.:1,.:.:.	./.:.:.:.:.:.:.:.	./.:.:.:.:.:.:.:.	./.:.:.:.:.:.:.:.
I	8903797	.	A	G	90	.	SGB=-0.379885;MQ0F=0;ICB=1;HOB=0.5;MQ=60;DP=38;DP4=10,7,12,0;AD=0,1;AN=0;AC=0	GT:PL:DP:SP:ADF:ADR:AD:HP	./.:.:.:.:.:.:.:.	./.:.:.:.:.:.:.:.	./.:.:.:.:.:.:.:.	./.:.:.:.:.:.:.:.
I	8907099	.	A	G	108	.	SGB=-0.379885;MQ0F=0;MQ=60;ICB=1;HOB=0.5;VDB=0.76;RPB=1;MQB=1;MQSB=1;BQB=1;DP=53;DP4=19,7,7,4;AD=0,1;AN=2;AC=0	GT:PL:DP:SP:ADF:ADR:AD:HP	./.:.:.:.:.:.:.:.	0/0:.:1:0:0,.:1,.:1,.:.	./.:.:.:.:.:.:.:.	./.:.:.:.:.:.:.:.
I	8910871	.	A	T	124	.	MQ0F=0;MQ=60;SGB=-0.379885;ICB=1;HOB=0.5;RPB=1;MQB=1;BQB=1;DP=37;DP4=11,9,8,4;AD=0,1;AN=2;AC=2	GT:DP:SP:ADF:ADR:AD:PL:HP	1/1:1:0:0,1:0,0:0,1:60,3,0:.	./.:.:.:.:.:.:.:.	./.:.:.:.:.:.:.:.	./.:.:.:.:.:.:.:.
I	8911384	.	G	T	105	.	MQ0F=0;MQ=60;SGB=-0.379885;ICB=1;HOB=0.5;VDB=0.0058656;DP=39;DP4=14,6,7,3;AD=1,1;AN=0;AC=0	GT:DP:SP:ADF:ADR:AD:PL:HP	./.:.:.:.:.:.:.:.	./.:.:.:.:.:.:.:.	./.:.:.:.:.:.:.:.	./.:.:.:.:.:.:.:.
I	8913367	.	T	C	131	.	MQ0F=0;MQ=60;SGB=-0.379885;ICB=1;HOB=0.5;MQSB=1;DP=49;DP4=11,10,6,8;AD=0,1;AN=4;AC=2	GT:DP:SP:ADF:ADR:AD:PL:HP	./.:.:.:.:.:.:.:.	0/0:1:0:0,.:1,.:1,.:.:.	./.:.:.:.:.:.:.:.	1/1:1:0:0,0:0,1:0,1:41,3,0:BB
I	8917367	.	A	T	90	.	MQ0F=0;MQ=60;SGB=-0.379885;ICB=1;HOB=0.5;DP=28;DP4=5,5,3,10;AD=0,1;AN=0;AC=0	GT:DP:SP:ADF:ADR:AD:PL:HP	./.:.:.:.:.:.:.:.	./.:.:.:.:.:.:.:.	./.:.:.:.:.:.:.:.	./.:.:.:.:.:.:.:.
I	8918210	.	G	T	90	.	MQ0F=0;MQ=60;SGB=-0.379885;ICB=1;HOB=0.5;VDB=0.02;MQSB=1;DP=28;DP4=7,7,6,2;AD=1,1;AN=0;AC=0	GT:DP:SP:ADF:ADR:AD:PL:HP	./.:.:.:.:.:.:.:.	./.:.:.:.:.:.:.:.	./.:.:.:.:.:.:.:.	./.:.:.:.:.:.:.:.
I	8918827	.	G	A	999	.	MQ0F=0;MQ=60;SGB=-0.379885;ICB=1;HOB=0.5;VDB=0.38;MQSB=1;RPB=1;MQB=1;BQB=1;DP=60;DP4=17,13,6,12;AD=0,2;AN=2;AC=2	GT:DP:SP:ADF:ADR:AD:PL:HP	./.:.:.:.:.:.:.:.	./.:.:.:.:.:.:.:.	1/1:1:0:0,0:0,1:0,1:41,3,0:BB	./.:.:.:.:.:.:.:.
I	8919993	.	A	G	108	.	SGB=-0.379885;MQ0F=0;MQ=60;ICB=1;HOB=0.5;MQSB=1;RPB=1;MQB=1;BQB=1;VDB=0.0221621;DP=61;DP4=20,9,12,9;AD=0,1;AN=0;AC=0	GT:PL:DP:SP:ADF:ADR:AD:HP	./.:.:.:.:.:.:.:.	./.:.:.:.:.:.:.:.	./.:.:.:.:.:.:.:.	./.:.:.:.:.:.:.:.
I	8920057	.	T	C	131	.	SGB=-0.379885;MQ0F=0;ICB=1;HOB=0.5;MQ=60;MQSB=1;RPB=1;MQB=1;BQB=1;VDB=0.0249187;DP=58;DP4=21,6,11,8;AD=0,1;AN=0;AC=0	GT:PL:DP:SP:ADF:ADR:AD:HP	./.:.:.:.:.:.:.:.	./.:.:.:.:.:.:.:.	./.:.:.:.:.:.:.:.	./.:.:.:.:.:.:.:.
I	8920670	.	G	A	999	.	VDB=0.22;SGB=-0.453602;RPB=1;MQB=1;BQB=1;MQ0F=0;ICB=1;HOB=0.5;MQ=60;MQSB=1;DP=291;DP4=140,51,64,13;AD=0,1;AN=6;AC=3	GT:PL:DP:SP:ADF:ADR:AD:HP	1/1:41,3,0:1:0:0,1:0,0:0,1:BB	./.:.:.:.:.:.:.:.	0/0:.:1:0:1,.:0,.:1,.:.	0/1:35,0,26:2:0:0,1:1,0:1,1:AB
I	8921844	.	C	T	112	.	MQ0F=0;MQ=60;MQSB=1;SGB=-0.379885;ICB=1;HOB=0.5;DP=29;DP4=15,3,6,0;AD=1,1;AN=2;AC=2	GT:DP:SP:ADF:ADR:AD:PL:HP	1/1:1:0:0,1:0,0:0,1:41,3,0:BB	./.:.:.:.:.:.:.:.	./.:.:.:.:.:.:.:.	./.:.:.:.:.:.:.:.
I	8922183	.	T	C	193	.	MQ0F=0;MQ=60;SGB=-0.379885;ICB=1;HOB=0.5;VDB=3.27321e-13;MQSB=1;DP=50;DP4=15,10,21,2;AD=1,20;AN=0;AC=0	GT:DP:SP:ADF:ADR:AD:PL:HP	./.:.:.:.:.:.:.:.	./.:.:.:.:.:.:.:.	./.:.:.:.:.:.:.:.	./.:.:.:.:.:.:.:.
I	8924722	.	C	A	90	.	SGB=-0.379885;MQ0F=0;MQ=60;ICB=1;HOB=0.5;DP=24;DP4=4,4,7,1;AD=0,1;AN=0;AC=0	GT:PL:DP:SP:ADF:ADR:AD:HP	./.:.:.:.:.:.:.:.	./.:.:.:.:.:.:.:.	./.:.:.:.:.:.:.:.	./.:.:.:.:.:.:.:.
I	8927565	.	C	T	90	.	MQ0F=0;MQ=60;SGB=-0.379885;ICB=1;HOB=0.5;DP=28;DP4=9,5,6,1;AD=0,1;AN=0;AC=0	GT:DP:SP:ADF:ADR:AD:PL:HP	./.:.:.:.:.:.:.:.	./.:.:.:.:.:.:.:.	./.:.:.:.:.:.:.:.	./.:.:.:.:.:.:.:.
I	8928311	.	C	T	83	.	MQ0F=0;MQ=.;VDB=0.14;SGB=-0.453602;MQSB=1;ICB=1;HOB=0.5;DP=16;DP4=5,4,3,2;AD=1,1;AN=0;AC=0	GT:DP:SP:ADF:ADR:AD:PL:HP	./.:.:.:.:.:.:.:.	./.:.:.:.:.:.:.:.	./.:.:.:.:.:.:.:.	./.:.:.:.:.:.:.:.
I	8928983	.	T	C	90	.	MQ0F=0;MQ=60;SGB=-0.379885;ICB=1;HOB=0.5;DP=30;DP4=13,3,4,1;AD=1,1;AN=2;AC=2	GT:DP:SP:ADF:ADR:AD:PL:HP	./.:.:.:.:.:.:.:.	./.:.:.:.:.:.:.:.	./.:.:.:.:.:.:.:.	1/1:1:0:0,1:0,0:0,1:41,3,0:BB
I	8929033	.	C	G	112	.	SGB=-0.379885;MQ0F=0;ICB=1;HOB=0.5;MQ=60;MQSB=1;DP=25;DP4=12,3,2,3;AD=1,1;AN=2;AC=2	GT:PL:DP:SP:ADF:ADR:AD:HP	./.:.:.:.:.:.:.:.	./.:.:.:.:.:.:.:.	./.:.:.:.:.:.:.:.	1/1:41,3,0:1:0:0,0:0,1:0,1:BB
I	8930075	.	T	C	90	.	SGB=-0.379885;MQ0F=0;ICB=1;HOB=0.5;MQ=60;VDB=0.22;MQSB=1;DP=60;DP4=14,7,13,9;AD=0,1;AN=2;AC=2	GT:PL:DP:SP:ADF:ADR:AD:HP	./.:.:.:.:.:.:.:.	./.:.:.:.:.:.:.:.	./.:.:.:.:.:.:.:.	1/1:32,3,0:1:0:0,0:0,1:0,1:BB
I	8930697	.	A	G	999	.	SGB=-0.379885;MQ0F=0;ICB=1;HOB=0.5;MQ=60;VDB=0.490096;MQSB=1;DP=53;DP4=25,8,3,6;AD=1,1;AN=0;AC=0	GT:PL:DP:SP:ADF:ADR:AD:HP	./.:.:.:.:.:.:.:.	./.:.:.:.:.:.:.:.	./.:.:.:.:.:.:.:.	./.:.:.:.:.:.:.:.
I	8931721	.	A	G	90	.	SGB=-0.379885;MQ0F=0;ICB=1;HOB=0.5;MQ=60;DP=16;DP4=6,1,2,4;AD=1,1;AN=0;AC=0	GT:PL:DP:SP:ADF:ADR:AD:HP	./.:.:.:.:.:.:.:.	./.:.:.:.:.:.:.:.	./.:.:.:.:.:.:.:.	./.:.:.:.:.:.:.:.
I	8932774	.	T	C	90	.	MQ0F=0;MQ=60;SGB=-0.379885;ICB=1;HOB=0.5;DP=29;DP4=10,4,6,1;AD=1,1;AN=4;AC=4	GT:DP:SP:ADF:ADR:AD:PL:HP	1/1:1:0:0,1:0,0:0,1:47,3,0:.	./.:.:.:.:.:.:.:.	./.:.:.:.:.:.:.:.	1/1:1:0:0,1:0,0:0,1:41,3,0:BB
I	8935192	.	G	A	999	.	MQSB=1;MQ0F=0;MQ=60;SGB=-0.379885;ICB=1;HOB=0.5;VDB=0.38;DP=41;DP4=9,20,3,3;AD=0,1;AN=2;AC=0	GT:DP:SP:ADF:ADR:AD:PL:HP	0/0:1:0:0,.:1,.:1,.:.:.	./.:.:.:.:.:.:.:.	./.:.:.:.:.:.:.:.	./.:.:.:.:.:.:.:.
I	8936270	.	T	G	154	.	MQ0F=0;MQ=60;VDB=0.76;SGB=-0.453602;MQSB=1;ICB=1;HOB=0.5;RPB=1;MQB=1;BQB=1;DP=51;DP4=16,10,7,7;AD=1,1;AN=2;AC=2	GT:DP:SP:ADF:ADR:AD:PL:HP	1/1:1:0:0,1:0,0:0,1:41,3,0:BB	./.:.:.:.:.:.:.:.	./.:.:.:.:.:.:.:.	./.:.:.:.:.:.:.:.
I	8938320	.	G	A	90	.	SGB=-0.379885;MQ0F=0;MQ=60;ICB=1;HOB=0.5;VDB=0.28;MQSB=1;DP=33;DP4=7,5,8,3;AD=0,1;AN=2;AC=2	GT:PL:DP:SP:ADF:ADR:AD:HP	./.:.:.:.:.:.:.:.	./.:.:.:.:.:.:.:.	1/1:59,3,0:1:0:0,1:0,0:0,1:.	./.:.:.:.:.:.:.:.
I	8939339	.	T	A	112	.	MQSB=1;MQ0F=0;MQ=60;SGB=-0.379885;ICB=1;HOB=0.5;DP=29;DP4=8,10,0,5;AD=1,1;AN=2;AC=2	GT:DP:SP:ADF:ADR:AD:PL:HP	1/1:1:0:0,0:0,1:0,1:41,3,0:BB	./.:.:.:.:.:.:.:.	./.:.:.:.:.:.:.:.	./.:.:.:.:.:.:.:.
I	8942278	.	G	T	112	.	MQ0F=0;MQ=60;VDB=0.02;SGB=-0.453602;ICB=1;HOB=0.5;MQSB=1;RPB=1;MQB=1;BQB=1;DP=34;DP4=8,9,7,4;AD=1,2;AN=2;AC=0	GT:DP:SP:ADF:ADR:AD:PL:HP	./.:.:.:.:.:.:.:.	0/0:2:0:1,.:1,.:2,.:.:.	./.:.:.:.:.:.:.:.	./.:.:.:.:.:.:.:.
I	8945170	.	C	T	999	.	SGB=-0.379885;MQ0F=0;MQ=60;ICB=1;HOB=0.5;MQSB=1;DP=38;DP4=12,8,8,3;AD=0,1;AN=2;AC=2	GT:PL:DP:SP:ADF:ADR:AD:HP	./.:.:.:.:.:.:.:.	./.:.:.:.:.:.:.:.	./.:.:.:.:.:.:.:.	1/1:60,3,0:1:0:0,1:0,0:0,1:.
I	8945692	.	C	T	90	.	SGB=-0.379885;MQ0F=0;ICB=1;HOB=0.5;MQ=60;VDB=0.36;MQSB=1;DP=36;DP4=14,6,7,5;AD=1,1;AN=6;AC=2	GT:PL:DP:SP:ADF:ADR:AD:HP	1/1:41,3,0:1:0:0,0:0,1:0,1:BB	0/0:.:1:0:1,.:0,.:1,.:.	0/0:.:1:0:1,.:0,.:1,.:.	./.:.:.:.:.:.:.:.
I	8946186	.	A	T	140	.	MQ0F=0;MQ=60;SGB=-0.379885;VDB=0.56;DP=39;DP4=12,8,5,0;AD=0,1;AN=0;AC=0	GT:DP:SP:ADF:ADR:AD:PL	./.:.:.:.:.:.:.	./.:.:.:.:.:.:.	./.:.:.:.:.:.:.	./.:.:.:.:.:.:.
I	8947875	.	T	G	999	.	MQ0F=0;MQ=60;SGB=-0.379885;ICB=1;HOB=0.5;MQSB=1;DP=38;DP4=16,5,5,0;AD=1,1;AN=0;AC=0	GT:DP:SP:ADF:ADR:AD:PL:HP	./.:.:.:.:.:.:.:.	./.:.:.:.:.:.:.:.	./.:.:.:.:.:.:.:.	./.:.:.:.:.:.:.:.
I	8947977	.	C	A	105	.	MQ0F=0;MQ=60;SGB=-0.379885;ICB=1;HOB=0.5;RPB=1;MQB=1;MQSB=1;BQB=1;VDB=0.72;DP=27;DP4=6,8,6,2;AD=1,1;AN=2;AC=2	GT:DP:SP:ADF:ADR:AD:PL:HP	./.:.:.:.:.:.:.:.	./.:.:.:.:.:.:.:.	1/1:1:0:0,1:0,0:0,1:60,3,0:.	./.:.:.:.:.:.:.:.
I	8948169	.	G	T	131	.	MQ0F=0;MQ=60;SGB=-0.379885;ICB=1;HOB=0.5;VDB=0.32;MQSB=1;DP=28;DP4=9,8,5,3;AD=2,2;AN=0;AC=0	GT:DP:SP:ADF:ADR:AD:PL:HP	./.:.:.:.:.:.:.:.	./.:.:.:.:.:.:.:.	./.:.:.:.:.:.:.:.	./.:.:.:.:.:.:.:.
I	8949115	.	C	T,A	124	.	MQ0F=0;MQ=60;VDB=0.02;SGB=-0.453602;ICB=1;HOB=0.5;MQSB=1;DP=42;DP4=18,2,8,5;AD=1,1,1;AN=0;AC=0,0	GT:DP:SP:ADF:ADR:AD:PL:HP	./.:.:.:.:.:.:.:.	./.:.:.:.:.:.:.:.	./.:.:.:.:.:.:.:.	./.:.:.:.:.:.:.:.
I	8951824	.	T	A	140	.	MQ0F=0;MQ=60;MQSB=1;VDB=0.02;SGB=-0.453602;ICB=1;HOB=0.5;RPB=1;MQB=1;BQB=1;DP=57;DP4=22,16,5,6;AD=1,1;AN=0;AC=0	GT:DP:SP:ADF:ADR:AD:PL:HP	./.:.:.:.:.:.:.:.	./.:.:.:.:.:.:.:.	./.:.:.:.:.:.:.:.	./.:.:.:.:.:.:.:.
I	8954632	.	T	G	140	.	SGB=-0.379885;MQ0F=0;ICB=1;HOB=0.5;MQ=60;RPB=1;MQB=1;MQSB=1;BQB=1;VDB=0.02;DP=41;DP4=9,10,6,2;AD=1,1;AN=0;AC=0	GT:PL:DP:SP:ADF:ADR:AD:HP	./.:.:.:.:.:.:.:.	./.:.:.:.:.:.:.:.	./.:.:.:.:.:.:.:.	./.:.:.:.:.:.:.:.
I	8954797	.	A	T	131	.	SGB=-0.379885;MQ0F=0;ICB=1;HOB=0.5;MQ=60;MQSB=1;DP=26;DP4=6,5,7,1;AD=0,1;AN=0;AC=0	GT:PL:DP:SP:ADF:ADR:AD:HP	./.:.:.:.:.:.:.:.	./.:.:.:.:.:.:.:.	./.:.:.:.:.:.:.:.	./.:.:.:.:.:.:.:.
I	8955010	.	C	T	90	.	SGB=-0.379885;MQ0F=0;ICB=1;HOB=0.5;MQ=60;RPB=1;MQB=1;MQSB=1;BQB=1;DP=19;DP4=8,1,2,3;AD=1,1;AN=0;AC=0	GT:PL:DP:SP:ADF:ADR:AD:HP	./.:.:.:.:.:.:.:.	./.:.:.:.:.:.:.:.	./.:.:.:.:.:.:.:.	./.:.:.:.:.:.:.:.
I	8955547	.	G	A	90	.	MQ0F=0;MQ=60;SGB=-0.379885;ICB=1;HOB=0.5;RPB=1;MQB=1;MQSB=1;BQB=1;VDB=0.5;DP=40;DP4=11,6,7,6;AD=0,1;AN=0;AC=0	GT:DP:SP:ADF:ADR:AD:PL:HP	./.:.:.:.:.:.:.:.	./.:.:.:.:.:.:.:.	./.:.:.:.:.:.:.:.	./.:.:.:.:.:.:.:.
I	8955681	.	A	T	105	.	MQ0F=0;MQ=60;SGB=-0.379885;ICB=1;HOB=0.5;DP=23;DP4=10,5,1,1;AD=2,1;AN=0;AC=0	GT:DP:SP:ADF:ADR:AD:PL:HP	./.:.:.:.:.:.:.:.	./.:.:.:.:.:.:.:.	./.:.:.:.:.:.:.:.	./.:.:.:.:.:.:.:.
I	8957272	.	C	T	90	.	MQ0F=0;MQ=60;SGB=-0.379885;ICB=1;HOB=0.5;DP=11;DP4=5,0,0,5;AD=1,1;AN=0;AC=0	GT:DP:SP:ADF:ADR:AD:PL:HP	./.:.:.:.:.:.:.:.	./.:.:.:.:.:.:.:.	./.:.:.:.:.:.:.:.	./.:.:.:.:.:.:.:.
I	8961230	.	C	T	105	.	SGB=-0.379885;MQ0F=0;ICB=1;HOB=0.5;MQ=60;DP=21;DP4=7,7,1,5;AD=0,1;AN=2;AC=0	GT:PL:DP:SP:ADF:ADR:AD:HP	./.:.:.:.:.:.:.:.	./.:.:.:.:.:.:.:.	0/0:.:1:0:1,.:0,.:1,.:.	./.:.:.:.:.:.:.:.
I	8961593	.	A	T	112	.	MQ0F=0;MQ=60;VDB=0.02;SGB=-0.453602;ICB=1;HOB=0.5;MQSB=1;DP=39;DP4=17,3,10,1;AD=1,1;AN=2;AC=0	GT:DP:SP:ADF:ADR:AD:PL:HP	./.:.:.:.:.:.:.:.	0/0:1:0:1,.:0,.:1,.:.:.	./.:.:.:.:.:.:.:.	./.:.:.:.:.:.:.:.
I	8961595	.	T	C	112	.	MQ0F=0;MQ=60;VDB=0.02;SGB=-0.453602;ICB=1;HOB=0.5;MQSB=1;DP=39;DP4=17,3,10,1;AD=1,1;AN=2;AC=0	GT:DP:SP:ADF:ADR:AD:PL:HP	./.:.:.:.:.:.:.:.	0/0:1:0:1,.:0,.:1,.:.:.	./.:.:.:.:.:.:.:.	./.:.:.:.:.:.:.:.
I	8963200	.	T	C	90	.	MQ0F=0;MQ=60;SGB=-0.379885;ICB=1;HOB=0.5;DP=43;DP4=13,11,4,8;AD=0,1;AN=0;AC=0	GT:DP:SP:ADF:ADR:AD:PL:HP	./.:.:.:.:.:.:.:.	./.:.:.:.:.:.:.:.	./.:.:.:.:.:.:.:.	./.:.:.:.:.:.:.:.
I	8964317	.	A	G	90	.	SGB=-0.379885;MQ0F=0;ICB=1;HOB=0.5;MQ=60;DP=25;DP4=10,2,8,0;AD=1,1;AN=2;AC=0	GT:PL:DP:SP:ADF:ADR:AD:HP	./.:.:.:.:.:.:.:.	./.:.:.:.:.:.:.:.	./.:.:.:.:.:.:.:.	0/0:.:1:0:1,.:0,.:1,.:.
I	8965317	.	T	C	90	.	MQ0F=0;MQ=60;SGB=-0.379885;ICB=1;HOB=0.5;DP=31;DP4=8,5,6,5;AD=0,1;AN=0;AC=0	GT:DP:SP:ADF:ADR:AD:PL:HP	./.:.:.:.:.:.:.:.	./.:.:.:.:.:.:.:.	./.:.:.:.:.:.:.:.	./.:.:.:.:.:.:.:.
I	8965395	.	T	A	90	.	MQ0F=0;MQ=60;SGB=-0.379885;ICB=1;HOB=0.5;DP=34;DP4=12,6,5,4;AD=1,1;AN=0;AC=0	GT:DP:SP:ADF:ADR:AD:PL:HP	./.:.:.:.:.:.:.:.	./.:.:.:.:.:.:.:.	./.:.:.:.:.:.:.:.	./.:.:.:.:.:.:.:.
I	8966021	.	G	T	90	.	MQ0F=0;MQ=60;SGB=-0.379885;ICB=1;HOB=0.5;RPB=1;MQB=1;BQB=1;VDB=0.42;DP=46;DP4=13,7,14,3;AD=0,1;AN=2;AC=2	GT:DP:SP:ADF:ADR:AD:PL:HP	./.:.:.:.:.:.:.:.	./.:.:.:.:.:.:.:.	1/1:1:0:0,1:0,0:0,1:41,3,0:BB	./.:.:.:.:.:.:.:.
I	8966407	.	A	G	71	.	MQ0F=0;MQ=60;SGB=-0.379885;ICB=1;HOB=0.5;DP=21;DP4=13,1,4,3;AD=0,1;AN=0;AC=0	GT:DP:SP:ADF:ADR:AD:PL:HP	./.:.:.:.:.:.:.:.	./.:.:.:.:.:.:.:.	./.:.:.:.:.:.:.:.	./.:.:.:.:.:.:.:.
I	8970274	.	A	T	146	.	MQ0F=0;MQ=60;SGB=-0.379885;ICB=1;HOB=0.5;MQSB=1;DP=29;DP4=4,13,6,1;AD=0,1;AN=0;AC=0	GT:DP:SP:ADF:ADR:AD:PL:HP	./.:.:.:.:.:.:.:.	./.:.:.:.:.:.:.:.	./.:.:.:.:.:.:.:.	./.:.:.:.:.:.:.:.
I	8970610	.	T	C	90	.	MQ0F=0;MQ=60;SGB=-0.379885;ICB=1;HOB=0.5;DP=24;DP4=5,9,8,1;AD=0,1;AN=0;AC=0	GT:DP:SP:ADF:ADR:AD:PL:HP	./.:.:.:.:.:.:.:.	./.:.:.:.:.:.:.:.	./.:.:.:.:.:.:.:.	./.:.:.:.:.:.:.:.
I	8971307	.	C	T	105	.	MQ0F=0;MQ=60;SGB=-0.379885;ICB=1;HOB=0.5;VDB=0.56;MQSB=1;DP=32;DP4=11,5,12,2;AD=0,6;AN=2;AC=2	GT:DP:SP:ADF:ADR:AD:PL:HP	1/1:1:0:0,1:0,0:0,1:41,3,0:BB	./.:.:.:.:.:.:.:.	./.:.:.:.:.:.:.:.	./.:.:.:.:.:.:.:.
I	8972970	.	C	A	140	.	SGB=-0.379885;MQ0F=0;MQ=60;ICB=1;HOB=0.5;DP=32;DP4=12,3,10,1;AD=0,1;AN=0;AC=0	GT:DP:SP:ADF:ADR:AD:PL:HP	./.:.:.:.:.:.:.:.	./.:.:.:.:.:.:.:.	./.:.:.:.:.:.:.:.	./.:.:.:.:.:.:.:.
I	8975357	.	A	G	90	.	SGB=-0.379885;MQ0F=0;ICB=1;HOB=0.5;MQ=60;DP=23;DP4=11,5,5,0;AD=1,1;AN=2;AC=0	GT:PL:DP:SP:ADF:ADR:AD:HP	./.:.:.:.:.:.:.:.	0/0:.:1:0:1,.:0,.:1,.:.	./.:.:.:.:.:.:.:.	./.:.:.:.:.:.:.:.
I	8981430	.	A	G	140	.	MQ0F=0;MQ=60;SGB=-0.379885;ICB=1;HOB=0.5;VDB=0.48;DP=51;DP4=14,11,11,4;AD=1,2;AN=0;AC=0	GT:DP:SP:ADF:ADR:AD:PL:HP	./.:.:.:.:.:.:.:.	./.:.:.:.:.:.:.:.	./.:.:.:.:.:.:.:.	./.:.:.:.:.:.:.:.
I	8982828	.	G	A	999	.	SGB=-0.379885;MQ0F=0;MQ=60;ICB=1;HOB=0.5;MQSB=1;DP=36;DP4=13,6,4,3;AD=1,1;AN=0;AC=0	GT:PL:DP:SP:ADF:ADR:AD:HP	./.:.:.:.:.:.:.:.	./.:.:.:.:.:.:.:.	./.:.:.:.:.:.:.:.	./.:.:.:.:.:.:.:.
I	8983547	.	T	A	112	.	SGB=-0.379885;MQ0F=0;ICB=1;HOB=0.5;MQ=60;VDB=0.28;MQSB=1;DP=51;DP4=12,8,13,3;AD=1,1;AN=0;AC=0	GT:PL:DP:SP:ADF:ADR:AD:HP	./.:.:.:.:.:.:.:.	./.:.:.:.:.:.:.:.	./.:.:.:.:.:.:.:.	./.:.:.:.:.:.:.:.
I	8986940	.	T	C	999	.	SGB=-0.379885;MQ0F=0;MQ=60;ICB=1;HOB=0.5;VDB=0.66;DP=50;DP4=15,11,8,2;AD=1,2;AN=0;AC=0	GT:PL:DP:SP:ADF:ADR:AD:HP	./.:.:.:.:.:.:.:.	./.:.:.:.:.:.:.:.	./.:.:.:.:.:.:.:.	./.:.:.:.:.:.:.:.
I	8987059	.	A	T	132	.	SGB=-0.379885;MQ0F=0;ICB=1;HOB=0.5;MQ=60;DP=39;DP4=12,11,5,6;AD=1,1;AN=0;AC=0	GT:PL:DP:SP:ADF:ADR:AD:HP	./.:.:.:.:.:.:.:.	./.:.:.:.:.:.:.:.	./.:.:.:.:.:.:.:.	./.:.:.:.:.:.:.:.
I	8989724	.	A	G	90	.	SGB=-0.379885;MQ0F=0;MQ=60;ICB=1;HOB=0.5;DP=21;DP4=8,6,2,2;AD=1,1;AN=0;AC=0	GT:PL:DP:SP:ADF:ADR:AD:HP	./.:.:.:.:.:.:.:.	./.:.:.:.:.:.:.:.	./.:.:.:.:.:.:.:.	./.:.:.:.:.:.:.:.
I	8989941	.	A	T,C	105	.	SGB=-0.379885;MQ0F=0;ICB=1;HOB=0.5;MQ=60;VDB=0.02;DP=35;DP4=16,6,8,0;AD=1,1,1;AN=0;AC=0,0	GT:PL:DP:SP:ADF:ADR:AD:HP	./.:.:.:.:.:.:.:.	./.:.:.:.:.:.:.:.	./.:.:.:.:.:.:.:.	./.:.:.:.:.:.:.:.
I	8990030	.	T	C	999	.	MQ0F=0;MQ=60;SGB=-0.379885;MQSB=1;ICB=1;HOB=0.5;RPB=1;MQB=1;BQB=1;VDB=8.89883e-12;DP=59;DP4=10,13,12,16;AD=1,1;AN=0;AC=0	GT:DP:SP:ADF:ADR:AD:PL:HP	./.:.:.:.:.:.:.:.	./.:.:.:.:.:.:.:.	./.:.:.:.:.:.:.:.	./.:.:.:.:.:.:.:.
I	8990521	.	G	T	999	.	MQSB=1;MQ0F=0;MQ=60;SGB=-0.379885;ICB=1;HOB=0.5;DP=30;DP4=9,9,3,2;AD=1,1;AN=0;AC=0	GT:DP:SP:ADF:ADR:AD:PL:HP	./.:.:.:.:.:.:.:.	./.:.:.:.:.:.:.:.	./.:.:.:.:.:.:.:.	./.:.:.:.:.:.:.:.
I	8991910	.	A	T	146	.	MQ0F=0;MQ=60;SGB=-0.379885;ICB=1;HOB=0.5;MQSB=1;DP=23;DP4=12,5,3,1;AD=1,1;AN=0;AC=0	GT:DP:SP:ADF:ADR:AD:PL:HP	./.:.:.:.:.:.:.:.	./.:.:.:.:.:.:.:.	./.:.:.:.:.:.:.:.	./.:.:.:.:.:.:.:.
I	8992501	.	T	A	999	.	MQ0F=0;MQ=60;SGB=-0.379885;ICB=1;HOB=0.5;VDB=0.84;DP=36;DP4=22,2,5,2;AD=1,2;AN=0;AC=0	GT:DP:SP:ADF:ADR:AD:PL:HP	./.:.:.:.:.:.:.:.	./.:.:.:.:.:.:.:.	./.:.:.:.:.:.:.:.	./.:.:.:.:.:.:.:.
I	8992939	.	C	T	140	.	MQ0F=0;MQ=60;SGB=-0.379885;ICB=1;HOB=0.5;DP=24;DP4=11,4,2,1;AD=0,1;AN=0;AC=0	GT:DP:SP:ADF:ADR:AD:PL:HP	./.:.:.:.:.:.:.:.	./.:.:.:.:.:.:.:.	./.:.:.:.:.:.:.:.	./.:.:.:.:.:.:.:.
I	8996315	.	T	C	999	.	MQ0F=0;MQ=60;SGB=-0.379885;ICB=1;HOB=0.5;MQSB=1;DP=51;DP4=30,11,4,2;AD=0,1;AN=0;AC=0	GT:DP:SP:ADF:ADR:AD:PL:HP	./.:.:.:.:.:.:.:.	./.:.:.:.:.:.:.:.	./.:.:.:.:.:.:.:.	./.:.:.:.:.:.:.:.
I	8998746	.	G	A	105	.	MQ0F=0;MQ=60;SGB=-0.379885;ICB=1;HOB=0.5;DP=26;DP4=6,7,3,6;AD=0,1;AN=2;AC=2	GT:DP:SP:ADF:ADR:AD:PL:HP	./.:.:.:.:.:.:.:.	./.:.:.:.:.:.:.:.	./.:.:.:.:.:.:.:.	1/1:1:0:0,0:0,1:0,1:41,3,0:BB
I	8999060	.	C	T	112	.	MQ0F=0;MQ=60;VDB=0.0058656;SGB=-0.556411;ICB=1;HOB=0.5;MQSB=1;DP=51;DP4=19,12,11,4;AD=2,2;AN=2;AC=2	GT:DP:SP:ADF:ADR:AD:PL:HP	./.:.:.:.:.:.:.:.	./.:.:.:.:.:.:.:.	./.:.:.:.:.:.:.:.	1/1:1:0:0,0:0,1:0,1:41,3,0:BB
I	8999180	.	G	A	105	.	MQ0F=0;MQ=60;SGB=-0.379885;ICB=1;HOB=0.5;VDB=0.28399;MQSB=1;DP=39;DP4=9,18,3,4;AD=2,3;AN=0;AC=0	GT:DP:SP:ADF:ADR:AD:PL:HP	./.:.:.:.:.:.:.:.	./.:.:.:.:.:.:.:.	./.:.:.:.:.:.:.:.	./.:.:.:.:.:.:.:.
I	9000872	.	A	T	107	.	MQ0F=0;MQ=60;SGB=-0.379885;ICB=1;HOB=0.5;DP=31;DP4=10,3,2,5;AD=1,1;AN=0;AC=0	GT:DP:SP:ADF:ADR:AD:PL:HP	./.:.:.:.:.:.:.:.	./.:.:.:.:.:.:.:.	./.:.:.:.:.:.:.:.	./.:.:.:.:.:.:.:.
I	9002098	.	G	T	105	.	SGB=-0.379885;MQ0F=0;MQ=60;ICB=1;HOB=0.5;VDB=0.6;DP=34;DP4=12,4,6,3;AD=0,2;AN=2;AC=2	GT:PL:DP:SP:ADF:ADR:AD:HP	./.:.:.:.:.:.:.:.	./.:.:.:.:.:.:.:.	1/1:60,3,0:1:0:0,1:0,0:0,1:.	./.:.:.:.:.:.:.:.
I	9002340	.	C	T	112	.	SGB=-0.379885;MQ0F=0;ICB=1;HOB=0.5;MQ=60;MQSB=1;DP=41;DP4=10,8,10,2;AD=1,1;AN=2;AC=2	GT:PL:DP:SP:ADF:ADR:AD:HP	./.:.:.:.:.:.:.:.	./.:.:.:.:.:.:.:.	./.:.:.:.:.:.:.:.	1/1:60,3,0:1:0:0,1:0,0:0,1:.
I	9002776	.	C	A	90	.	MQ0F=0;MQ=60;SGB=-0.379885;ICB=1;HOB=0.5;VDB=0.44;RPB=1;MQB=1;MQSB=1;BQB=1;DP=31;DP4=10,10,6,1;AD=1,1;AN=2;AC=0	GT:DP:SP:ADF:ADR:AD:PL:HP	./.:.:.:.:.:.:.:.	0/0:1:0:0,.:1,.:1,.:.:.	./.:.:.:.:.:.:.:.	./.:.:.:.:.:.:.:.
I	9005021	.	A	G	131	.	SGB=-0.379885;MQ0F=0;ICB=1;HOB=0.5;MQ=60;VDB=0.98;MQSB=1;DP=40;DP4=9,9,2,11;AD=0,1;AN=2;AC=0	GT:PL:DP:SP:ADF:ADR:AD:HP	./.:.:.:.:.:.:.:.	./.:.:.:.:.:.:.:.	0/0:.:1:0:1,.:0,.:1,.:.	./.:.:.:.:.:.:.:.
I	9007701	.	G	T	90	.	MQ0F=0;MQ=60;SGB=-0.379885;ICB=1;HOB=0.5;DP=14;DP4=4,4,1,4;AD=1,1;AN=0;AC=0	GT:DP:SP:ADF:ADR:AD:PL:HP	./.:.:.:.:.:.:.:.	./.:.:.:.:.:.:.:.	./.:.:.:.:.:.:.:.	./.:.:.:.:.:.:.:.
I	9010251	.	A	C	105	.	SGB=-0.379885;MQ0F=0;ICB=1;HOB=0.5;MQ=60;VDB=0.02;DP=24;DP4=7,2,3,11;AD=0,1;AN=0;AC=0	GT:PL:DP:SP:ADF:ADR:AD:HP	./.:.:.:.:.:.:.:.	./.:.:.:.:.:.:.:.	./.:.:.:.:.:.:.:.	./.:.:.:.:.:.:.:.
I	9010499	.	C	T	90	.	MQ0F=0;MQ=60;SGB=-0.379885;ICB=1;HOB=0.5;DP=85;DP4=10,63,4,2;AD=1,1;AN=0;AC=0	GT:DP:SP:ADF:ADR:AD:PL:HP	./.:.:.:.:.:.:.:.	./.:.:.:.:.:.:.:.	./.:.:.:.:.:.:.:.	./.:.:.:.:.:.:.:.
I	9010943	.	T	C	90	.	SGB=-0.379885;MQ0F=0;ICB=1;HOB=0.5;MQ=60;VDB=0.14;MQSB=1;DP=18;DP4=4,3,4,4;AD=0,1;AN=0;AC=0	GT:PL:DP:SP:ADF:ADR:AD:HP	./.:.:.:.:.:.:.:.	./.:.:.:.:.:.:.:.	./.:.:.:.:.:.:.:.	./.:.:.:.:.:.:.:.
I	9012433	.	C	T	90	.	MQ0F=0;MQ=60;SGB=-0.379885;ICB=1;HOB=0.5;VDB=0.02;DP=31;DP4=13,4,5,4;AD=1,1;AN=2;AC=2	GT:DP:SP:ADF:ADR:AD:PL:HP	./.:.:.:.:.:.:.:.	./.:.:.:.:.:.:.:.	./.:.:.:.:.:.:.:.	1/1:1:0:0,1:0,0:0,1:60,3,0:.
I	9017165	.	C	T	101	.	MQ0F=0;MQ=60;SGB=-0.379885;ICB=1;HOB=0.5;VDB=0.43429;DP=29;DP4=13,6,9,0;AD=1,2;AN=0;AC=0	GT:DP:SP:ADF:ADR:AD:PL:HP	./.:.:.:.:.:.:.:.	./.:.:.:.:.:.:.:.	./.:.:.:.:.:.:.:.	./.:.:.:.:.:.:.:.
I	9018216	.	T	A	112	.	SGB=-0.379885;MQ0F=0;ICB=1;HOB=0.5;MQ=60;MQSB=1;DP=27;DP4=13,5,2,0;AD=1,1;AN=0;AC=0	GT:PL:DP:SP:ADF:ADR:AD:HP	./.:.:.:.:.:.:.:.	./.:.:.:.:.:.:.:.	./.:.:.:.:.:.:.:.	./.:.:.:.:.:.:.:.
I	9018240	.	A	G	112	.	SGB=-0.379885;MQ0F=0;ICB=1;HOB=0.5;MQ=60;MQSB=1;DP=22;DP4=8,9,2,0;AD=1,1;AN=0;AC=0	GT:PL:DP:SP:ADF:ADR:AD:HP	./.:.:.:.:.:.:.:.	./.:.:.:.:.:.:.:.	./.:.:.:.:.:.:.:.	./.:.:.:.:.:.:.:.
I	9021127	.	A	T	90	.	MQ0F=0;MQ=.;SGB=-0.379885;ICB=1;HOB=0.5;DP=10;DP4=2,1,3,1;AD=0,1;AN=0;AC=0	GT:DP:SP:ADF:ADR:AD:PL:HP	./.:.:.:.:.:.:.:.	./.:.:.:.:.:.:.:.	./.:.:.:.:.:.:.:.	./.:0:0:0,.:0,.:0,.:.:.
I	9021128	.	A	T	90	.	MQ0F=0;MQ=.;SGB=-0.379885;ICB=1;HOB=0.5;DP=11;DP4=2,1,3,1;AD=0,1;AN=0;AC=0	GT:DP:SP:ADF:ADR:AD:PL:HP	./.:.:.:.:.:.:.:.	./.:.:.:.:.:.:.:.	./.:.:.:.:.:.:.:.	./.:0:0:0,.:0,.:0,.:.:.
I	9024098	.	C	G	90	.	SGB=-0.379885;MQ0F=0;ICB=1;HOB=0.5;MQ=60;DP=26;DP4=4,12,6,2;AD=0,1;AN=2;AC=2	GT:PL:DP:SP:ADF:ADR:AD:HP	./.:.:.:.:.:.:.:.	./.:.:.:.:.:.:.:.	./.:.:.:.:.:.:.:.	1/1:41,3,0:1:0:0,1:0,0:0,1:BB
I	9026464	.	C	T	90	.	SGB=-0.379885;MQ0F=0;ICB=1;HOB=0.5;MQ=60;DP=16;DP4=6,2,2,1;AD=0,1;AN=0;AC=0	GT:PL:DP:SP:ADF:ADR:AD:HP	./.:.:.:.:.:.:.:.	./.:.:.:.:.:.:.:.	./.:.:.:.:.:.:.:.	./.:.:.:.:.:.:.:.
I	9029024	.	T	C	90	.	MQ0F=0;MQ=60;SGB=-0.379885;ICB=1;HOB=0.5;DP=31;DP4=12,10,2,2;AD=1,1;AN=0;AC=0	GT:DP:SP:ADF:ADR:AD:PL:HP	./.:.:.:.:.:.:.:.	./.:.:.:.:.:.:.:.	./.:.:.:.:.:.:.:.	./.:.:.:.:.:.:.:.
I	9029922	.	A	C	101	.	SGB=-0.379885;MQ0F=0;MQ=21;RPB=1;MQB=1;BQB=1;ICB=1;HOB=0.5;VDB=0.64;MQSB=1;DP=41;DP4=12,6,9,8;AD=0,1;AN=0;AC=0	GT:DP:SP:ADF:ADR:AD:PL:HP	./.:.:.:.:.:.:.:.	./.:.:.:.:.:.:.:.	./.:.:.:.:.:.:.:.	./.:.:.:.:.:.:.:.
I	9032326	.	G	A	112	.	SGB=-0.379885;RPB=1;MQB=1;BQB=1;MQ0F=0;ICB=1;HOB=0.5;MQ=60;MQSB=1;DP=40;DP4=12,13,6,4;AD=1,1;AN=2;AC=0	GT:PL:DP:SP:ADF:ADR:AD:HP	./.:.:.:.:.:.:.:.	0/0:.:1:0:1,.:0,.:1,.:.	./.:.:.:.:.:.:.:.	./.:.:.:.:.:.:.:.
I	9038484	.	T	G	179	.	MQ0F=0;MQ=60;SGB=-0.379885;ICB=1;HOB=0.5;VDB=2.26006e-08;DP=37;DP4=11,9,0,14;AD=1,12;AN=2;AC=0	GT:DP:SP:ADF:ADR:AD:PL:HP	./.:.:.:.:.:.:.:.	0/0:1:0:0,.:1,.:1,.:.:.	./.:.:.:.:.:.:.:.	./.:.:.:.:.:.:.:.
I	9038610	.	T	C	105	.	MQ0F=0;MQ=60;SGB=-0.379885;ICB=1;HOB=0.5;DP=23;DP4=9,4,4,0;AD=0,1;AN=0;AC=0	GT:DP:SP:ADF:ADR:AD:PL:HP	./.:.:.:.:.:.:.:.	./.:.:.:.:.:.:.:.	./.:.:.:.:.:.:.:.	./.:.:.:.:.:.:.:.
I	9039623	.	G	C	112	.	MQ0F=0;MQ=60;SGB=-0.379885;MQSB=1;VDB=0.22;ICB=1;HOB=0.5;RPB=1;MQB=1;BQB=1;DP=43;DP4=14,6,8,4;AD=1,1;AN=2;AC=0	GT:DP:SP:ADF:ADR:AD:PL:HP	./.:.:.:.:.:.:.:.	0/0:1:0:0,.:1,.:1,.:.:.	./.:.:.:.:.:.:.:.	./.:.:.:.:.:.:.:.
I	9044200	.	A	T	105	.	MQ0F=0;MQ=60;SGB=-0.379885;ICB=1;HOB=0.5;DP=39;DP4=12,7,7,4;AD=1,1;AN=0;AC=0	GT:DP:SP:ADF:ADR:AD:PL:HP	./.:.:.:.:.:.:.:.	./.:.:.:.:.:.:.:.	./.:.:.:.:.:.:.:.	./.:.:.:.:.:.:.:.
I	9045759	.	C	T	71	.	MQ0F=0;MQ=60;SGB=-0.379885;ICB=1;HOB=0.5;RPB=1;MQB=1;MQSB=1;BQB=1;DP=11;DP4=3,4,1,3;AD=1,1;AN=0;AC=0	GT:DP:SP:ADF:ADR:AD:PL:HP	./.:.:.:.:.:.:.:.	./.:.:.:.:.:.:.:.	./.:.:.:.:.:.:.:.	./.:.:.:.:.:.:.:.
I	9046450	.	T	G	140	.	SGB=-0.379885;MQ0F=0;MQ=60;RPB=1;MQB=1;BQB=1;ICB=1;HOB=0.5;MQSB=1;VDB=0.14;DP=36;DP4=11,4,10,1;AD=0,1;AN=2;AC=2	GT:PL:DP:SP:ADF:ADR:AD:HP	./.:.:.:.:.:.:.:.	./.:.:.:.:.:.:.:.	./.:.:.:.:.:.:.:.	1/1:41,3,0:1:0:0,1:0,0:0,1:BB
I	9046757	.	A	T	124	.	MQ0F=0;MQ=60;VDB=0.7;SGB=-0.453602;MQSB=1;ICB=1;HOB=0.5;DP=25;DP4=8,3,6,3;AD=0,1;AN=4;AC=4	GT:DP:SP:ADF:ADR:AD:PL:HP	1/1:1:0:0,1:0,0:0,1:41,3,0:BB	./.:.:.:.:.:.:.:.	./.:.:.:.:.:.:.:.	1/1:1:0:0,1:0,0:0,1:53,3,0:.
I	9046818	.	T	C	131	.	MQSB=1;MQ0F=0;MQ=60;SGB=-0.379885;ICB=1;HOB=0.5;VDB=0.0389723;DP=19;DP4=6,5,2,4;AD=1,3;AN=6;AC=4	GT:DP:SP:ADF:ADR:AD:PL:HP	1/1:1:0:0,0:0,1:0,1:41,3,0:BB	0/0:1:0:0,.:1,.:1,.:.:.	./.:.:.:.:.:.:.:.	1/1:1:0:0,0:0,1:0,1:41,3,0:BB
I	9046939	.	C	A	108	.	SGB=-0.379885;MQ0F=0;ICB=1;HOB=0.5;MQ=60;MQSB=1;DP=37;DP4=17,6,6,3;AD=0,1;AN=4;AC=2	GT:PL:DP:SP:ADF:ADR:AD:HP	1/1:34,3,0:1:0:0,0:0,1:0,1:BB	0/0:.:1:0:0,.:1,.:1,.:.	./.:.:.:.:.:.:.:.	./.:.:.:.:.:.:.:.
I	9047642	.	T	A	124	.	MQ0F=0;MQ=60;SGB=-0.379885;ICB=1;HOB=0.5;DP=28;DP4=14,0,6,1;AD=1,1;AN=2;AC=2	GT:DP:SP:ADF:ADR:AD:PL:HP	1/1:1:0:0,1:0,0:0,1:41,3,0:BB	./.:.:.:.:.:.:.:.	./.:.:.:.:.:.:.:.	./.:.:.:.:.:.:.:.
I	9051353	.	C	G	124	.	MQ0F=0;MQ=60;SGB=-0.379885;ICB=1;HOB=0.5;VDB=0.0221621;DP=22;DP4=5,4,7,2;AD=1,2;AN=0;AC=0	GT:DP:SP:ADF:ADR:AD:PL:HP	./.:.:.:.:.:.:.:.	./.:.:.:.:.:.:.:.	./.:.:.:.:.:.:.:.	./.:.:.:.:.:.:.:.
I	9053315	.	G	T	90	.	MQ0F=0;MQ=60;SGB=-0.379885;ICB=1;HOB=0.5;VDB=0.88;DP=25;DP4=12,6,3,0;AD=1,2;AN=0;AC=0	GT:DP:SP:ADF:ADR:AD:PL:HP	./.:.:.:.:.:.:.:.	./.:.:.:.:.:.:.:.	./.:.:.:.:.:.:.:.	./.:.:.:.:.:.:.:.
I	9053974	.	G	A	999	.	MQ0F=0;MQ=60;SGB=-0.379885;RPB=1;MQB=1;MQSB=1;BQB=1;ICB=1;HOB=0.5;DP=93;DP4=37,19,8,2;AD=1,1;AN=2;AC=1	GT:DP:SP:ADF:ADR:AD:PL:HP	./.:.:.:.:.:.:.:.	0/1:2:0:0,1:1,0:1,1:35,0,35:AB	./.:.:.:.:.:.:.:.	./.:.:.:.:.:.:.:.
I	9053984	.	G	T,A	999	.	MQ0F=0;MQ=60;MQSB=1;SGB=-0.379885;RPB=1;MQB=1;BQB=1;ICB=1;HOB=0.5;VDB=0.36;DP=103;DP4=37,18,10,3;AD=1,1,1;AN=2;AC=1,0	GT:DP:SP:ADF:ADR:AD:PL:HP	./.:.:.:.:.:.:.:.	0/1:2:0:0,1,.:1,0,.:1,1,.:54,0,35,.,.,.:AB	./.:.:.:.:.:.:.:.	./.:.:.:.:.:.:.:.
I	9054264	.	A	G	124	.	SGB=-0.379885;MQ0F=0;ICB=1;HOB=0.5;MQ=60;DP=34;DP4=14,6,4,2;AD=1,1;AN=0;AC=0	GT:PL:DP:SP:ADF:ADR:AD:HP	./.:.:.:.:.:.:.:.	./.:.:.:.:.:.:.:.	./.:.:.:.:.:.:.:.	./.:.:.:.:.:.:.:.
I	9054316	.	G	A	124	.	MQ0F=0;MQ=60;SGB=-0.379885;ICB=1;HOB=0.5;DP=30;DP4=9,10,3,4;AD=1,1;AN=0;AC=0	GT:DP:SP:ADF:ADR:AD:PL:HP	./.:.:.:.:.:.:.:.	./.:.:.:.:.:.:.:.	./.:.:.:.:.:.:.:.	./.:.:.:.:.:.:.:.
I	9055543	.	T	C	143	.	SGB=-0.379885;MQ0F=0;MQ=60;RPB=1;MQB=1;MQSB=1;BQB=1;ICB=1;HOB=0.5;DP=53;DP4=13,6,15,2;AD=1,1;AN=0;AC=0	GT:PL:DP:SP:ADF:ADR:AD:HP	./.:.:.:.:.:.:.:.	./.:.:.:.:.:.:.:.	./.:.:.:.:.:.:.:.	./.:.:.:.:.:.:.:.
I	9056268	.	G	A	180	.	SGB=-0.379885;MQ0F=0;ICB=1;HOB=0.5;MQ=60;VDB=3.3258e-08;DP=48;DP4=11,10,4,16;AD=1,2;AN=0;AC=0	GT:PL:DP:SP:ADF:ADR:AD:HP	./.:.:.:.:.:.:.:.	./.:.:.:.:.:.:.:.	./.:.:.:.:.:.:.:.	./.:.:.:.:.:.:.:.
I	9059223	.	A	T	124	.	SGB=-0.379885;MQ0F=0;ICB=1;HOB=0.5;MQ=60;DP=37;DP4=19,6,5,0;AD=2,1;AN=0;AC=0	GT:PL:DP:SP:ADF:ADR:AD:HP	./.:.:.:.:.:.:.:.	./.:.:.:.:.:.:.:.	./.:.:.:.:.:.:.:.	./.:.:.:.:.:.:.:.
I	9059951	.	G	T	90	.	SGB=-0.379885;MQ0F=0;ICB=1;HOB=0.5;MQ=60;DP=21;DP4=7,10,3,0;AD=1,1;AN=0;AC=0	GT:PL:DP:SP:ADF:ADR:AD:HP	./.:.:.:.:.:.:.:.	./.:.:.:.:.:.:.:.	./.:.:.:.:.:.:.:.	./.:.:.:.:.:.:.:.
I	9059958	.	T	A	90	.	SGB=-0.379885;MQ0F=0;ICB=1;HOB=0.5;MQ=60;DP=21;DP4=7,9,3,0;AD=1,1;AN=0;AC=0	GT:PL:DP:SP:ADF:ADR:AD:HP	./.:.:.:.:.:.:.:.	./.:.:.:.:.:.:.:.	./.:.:.:.:.:.:.:.	./.:.:.:.:.:.:.:.
I	9059959	.	G	T	90	.	SGB=-0.379885;MQ0F=0;ICB=1;HOB=0.5;MQ=60;DP=21;DP4=7,10,3,0;AD=1,1;AN=0;AC=0	GT:PL:DP:SP:ADF:ADR:AD:HP	./.:.:.:.:.:.:.:.	./.:.:.:.:.:.:.:.	./.:.:.:.:.:.:.:.	./.:.:.:.:.:.:.:.
I	9060605	.	G	A	90	.	MQ0F=0;MQ=60;SGB=-0.379885;ICB=1;HOB=0.5;RPB=1;MQB=1;BQB=1;DP=33;DP4=7,5,7,3;AD=0,1;AN=0;AC=0	GT:DP:SP:ADF:ADR:AD:PL:HP	./.:.:.:.:.:.:.:.	./.:.:.:.:.:.:.:.	./.:.:.:.:.:.:.:.	./.:.:.:.:.:.:.:.
I	9061726	.	A	T	107	.	SGB=-0.379885;MQ0F=0;ICB=1;HOB=0.5;MQ=60;DP=26;DP4=5,14,3,2;AD=0,1;AN=0;AC=0	GT:PL:DP:SP:ADF:ADR:AD:HP	./.:.:.:.:.:.:.:.	./.:.:.:.:.:.:.:.	./.:.:.:.:.:.:.:.	./.:.:.:.:.:.:.:.
I	9062919	.	G	A	140	.	MQ0F=0;MQ=60;SGB=-0.379885;ICB=1;HOB=0.5;RPB=1;MQB=1;MQSB=1;BQB=1;DP=27;DP4=10,4,3,5;AD=0,1;AN=4;AC=4	GT:DP:SP:ADF:ADR:AD:PL:HP	1/1:1:0:0,0:0,1:0,1:41,3,0:BB	./.:.:.:.:.:.:.:.	./.:.:.:.:.:.:.:.	1/1:1:0:0,1:0,0:0,1:41,3,0:BB
I	9065415	.	G	T	999	.	MQ0F=0;MQ=60;MQSB=1;SGB=-0.379885;ICB=1;HOB=0.5;VDB=0.48;DP=57;DP4=19,7,9,6;AD=1,1;AN=0;AC=0	GT:DP:SP:ADF:ADR:AD:PL:HP	./.:.:.:.:.:.:.:.	./.:.:.:.:.:.:.:.	./.:.:.:.:.:.:.:.	./.:.:.:.:.:.:.:.
I	9065519	.	C	T	126	.	MQ0F=0;MQ=60;SGB=-0.379885;ICB=1;HOB=0.5;VDB=0.02;MQSB=1;DP=51;DP4=9,15,7,8;AD=1,1;AN=0;AC=0	GT:DP:SP:ADF:ADR:AD:PL:HP	./.:.:.:.:.:.:.:.	./.:.:.:.:.:.:.:.	./.:.:.:.:.:.:.:.	./.:.:.:.:.:.:.:.
I	9065546	.	T	A,G	90	.	MQ0F=0;MQ=60;SGB=-0.379885;ICB=1;HOB=0.5;VDB=0.02;RPB=1;MQB=1;MQSB=1;BQB=1;DP=47;DP4=5,15,11,6;AD=1,1,1;AN=0;AC=0,0	GT:DP:SP:ADF:ADR:AD:PL:HP	./.:.:.:.:.:.:.:.	./.:.:.:.:.:.:.:.	./.:.:.:.:.:.:.:.	./.:.:.:.:.:.:.:.
I	9065952	.	G	A	90	.	MQ0F=0;MQ=60;SGB=-0.379885;ICB=1;HOB=0.5;RPB=1;MQB=1;MQSB=1;BQB=1;VDB=0.68;DP=24;DP4=6,4,3,7;AD=1,1;AN=0;AC=0	GT:DP:SP:ADF:ADR:AD:PL:HP	./.:.:.:.:.:.:.:.	./.:.:.:.:.:.:.:.	./.:.:.:.:.:.:.:.	./.:.:.:.:.:.:.:.
I	9066531	.	G	C	117	.	MQ0F=0;MQ=60;SGB=-0.379885;ICB=1;HOB=0.5;VDB=0.00187095;DP=41;DP4=17,2,6,7;AD=1,1;AN=2;AC=2	GT:DP:SP:ADF:ADR:AD:PL:HP	./.:.:.:.:.:.:.:.	./.:.:.:.:.:.:.:.	./.:.:.:.:.:.:.:.	1/1:1:0:0,1:0,0:0,1:60,3,0:.
I	9066642	.	C	T	105	.	SGB=-0.379885;MQ0F=0;MQ=60;ICB=1;HOB=0.5;DP=32;DP4=11,7,4,2;AD=1,1;AN=2;AC=0	GT:PL:DP:SP:ADF:ADR:AD:HP	0/0:.:1:0:1,.:0,.:1,.:.	./.:.:.:.:.:.:.:.	./.:.:.:.:.:.:.:.	./.:.:.:.:.:.:.:.
I	9067022	.	T	C	71	.	SGB=-0.379885;MQ0F=0;ICB=1;HOB=0.5;MQ=60;DP=16;DP4=3,1,7,3;AD=0,1;AN=0;AC=0	GT:PL:DP:SP:ADF:ADR:AD:HP	./.:.:.:.:.:.:.:.	./.:.:.:.:.:.:.:.	./.:.:.:.:.:.:.:.	./.:.:.:.:.:.:.:.
I	9068599	.	T	C	101	.	MQ0F=0;MQ=60;SGB=-0.379885;ICB=1;HOB=0.5;DP=26;DP4=10,5,4,2;AD=1,1;AN=2;AC=0	GT:DP:SP:ADF:ADR:AD:PL:HP	./.:.:.:.:.:.:.:.	0/0:1:0:1,.:0,.:1,.:.:.	./.:.:.:.:.:.:.:.	./.:.:.:.:.:.:.:.
I	9069590	.	A	T	105	.	MQ0F=0;MQ=60;SGB=-0.379885;ICB=1;HOB=0.5;DP=14;DP4=6,4,0,2;AD=1,1;AN=0;AC=0	GT:DP:SP:ADF:ADR:AD:PL:HP	./.:.:.:.:.:.:.:.	./.:.:.:.:.:.:.:.	./.:.:.:.:.:.:.:.	./.:.:.:.:.:.:.:.
I	9071456	.	A	T	112	.	MQ0F=0;MQ=60;SGB=-0.379885;ICB=1;HOB=0.5;MQSB=1;DP=28;DP4=13,5,2,2;AD=1,1;AN=0;AC=0	GT:DP:SP:ADF:ADR:AD:PL:HP	./.:.:.:.:.:.:.:.	./.:.:.:.:.:.:.:.	./.:.:.:.:.:.:.:.	./.:.:.:.:.:.:.:.
I	9073565	.	T	C,A	999	.	SGB=-0.379885;MQ0F=0;ICB=1;HOB=0.5;MQ=60;VDB=0.56;MQSB=1;DP=31;DP4=9,4,5,5;AD=0,1,1;AN=0;AC=0,0	GT:PL:DP:SP:ADF:ADR:AD:HP	./.:.:.:.:.:.:.:.	./.:.:.:.:.:.:.:.	./.:.:.:.:.:.:.:.	./.:.:.:.:.:.:.:.
I	9074406	.	G	A	90	.	SGB=-0.379885;MQ0F=0;ICB=1;HOB=0.5;MQ=60;DP=21;DP4=8,3,4,2;AD=0,1;AN=0;AC=0	GT:PL:DP:SP:ADF:ADR:AD:HP	./.:.:.:.:.:.:.:.	./.:.:.:.:.:.:.:.	./.:.:0:0:0,.:0,.:0,.:.	./.:.:.:.:.:.:.:.
I	9074952	.	G	A	140	.	SGB=-0.379885;MQ0F=0;ICB=1;HOB=0.5;MQ=60;MQSB=1;DP=39;DP4=19,5,2,4;AD=0,1;AN=0;AC=0	GT:PL:DP:SP:ADF:ADR:AD:HP	./.:.:.:.:.:.:.:.	./.:.:.:.:.:.:.:.	./.:.:.:.:.:.:.:.	./.:.:.:.:.:.:.:.
I	9075001	.	A	T	105	.	MQ0F=0;MQ=60;SGB=-0.379885;ICB=1;HOB=0.5;DP=37;DP4=12,11,1,6;AD=1,1;AN=0;AC=0	GT:DP:SP:ADF:ADR:AD:PL:HP	./.:.:.:.:.:.:.:.	./.:.:.:.:.:.:.:.	./.:.:.:.:.:.:.:.	./.:.:.:.:.:.:.:.
I	9075317	.	T	G	93	.	SGB=-0.379885;MQ0F=0;ICB=1;HOB=0.5;MQ=60;RPB=1;MQB=1;BQB=1;DP=38;DP4=10,6,11,3;AD=0,1;AN=0;AC=0	GT:PL:DP:SP:ADF:ADR:AD:HP	./.:.:.:.:.:.:.:.	./.:.:.:.:.:.:.:.	./.:.:.:.:.:.:.:.	./.:.:.:.:.:.:.:.
I	9077491	.	C	T	999	.	MQ0F=0;MQ=60;SGB=-0.379885;ICB=1;HOB=0.5;MQSB=1;DP=64;DP4=28,27,3,1;AD=1,1;AN=0;AC=0	GT:DP:SP:ADF:ADR:AD:PL:HP	./.:.:.:.:.:.:.:.	./.:.:.:.:.:.:.:.	./.:.:.:.:.:.:.:.	./.:.:.:.:.:.:.:.
I	9077688	.	C	G	105	.	SGB=-0.379885;MQ0F=0;MQ=60;ICB=1;HOB=0.5;DP=26;DP4=5,11,4,2;AD=1,1;AN=0;AC=0	GT:DP:SP:ADF:ADR:AD:PL:HP	./.:.:.:.:.:.:.:.	./.:.:.:.:.:.:.:.	./.:.:.:.:.:.:.:.	./.:.:.:.:.:.:.:.
I	9078786	.	C	A	90	.	SGB=-0.379885;MQ0F=0;ICB=1;HOB=0.5;MQ=60;DP=22;DP4=10,1,7,2;AD=1,1;AN=4;AC=0	GT:PL:DP:SP:ADF:ADR:AD:HP	0/0:.:1:0:1,.:0,.:1,.:.	./.:.:.:.:.:.:.:.	0/0:.:1:0:0,.:0,.:0,.:.	./.:.:.:.:.:.:.:.
I	9079238	.	C	T	999	.	MQ0F=0;MQ=60;SGB=-0.379885;ICB=1;HOB=0.5;DP=39;DP4=5,24,2,4;AD=0,1;AN=0;AC=0	GT:DP:SP:ADF:ADR:AD:PL:HP	./.:.:.:.:.:.:.:.	./.:.:.:.:.:.:.:.	./.:.:.:.:.:.:.:.	./.:.:.:.:.:.:.:.
I	9080931	.	A	G	140	.	MQ0F=0;MQ=60;SGB=-0.379885;ICB=1;HOB=0.5;DP=20;DP4=10,1,2,2;AD=1,1;AN=0;AC=0	GT:DP:SP:ADF:ADR:AD:PL:HP	./.:.:.:.:.:.:.:.	./.:.:.:.:.:.:.:.	./.:.:.:.:.:.:.:.	./.:.:.:.:.:.:.:.
I	9081162	.	T	C	999	.	SGB=-0.379885;MQ0F=0;ICB=1;HOB=0.5;MQ=60;MQSB=1;RPB=1;MQB=1;BQB=1;DP=34;DP4=15,8,2,4;AD=1,1;AN=0;AC=0	GT:PL:DP:SP:ADF:ADR:AD:HP	./.:.:.:.:.:.:.:.	./.:.:.:.:.:.:.:.	./.:.:.:.:.:.:.:.	./.:.:.:.:.:.:.:.
I	9082684	.	G	A	126	.	MQ0F=0;MQ=60;SGB=-0.379885;ICB=1;HOB=0.5;VDB=1.06753e-26;RPB=1;MQB=1;MQSB=1;BQB=1;DP=394;DP4=14,32,55,276;AD=0,1;AN=0;AC=0	GT:DP:SP:ADF:ADR:AD:PL:HP	./.:.:.:.:.:.:.:.	./.:.:.:.:.:.:.:.	./.:.:.:.:.:.:.:.	./.:.:.:.:.:.:.:.
I	9084319	.	G	A	124	.	MQ0F=0;MQ=60;SGB=-0.379885;ICB=1;HOB=0.5;VDB=0.779245;MQSB=1;DP=36;DP4=12,4,6,4;AD=0,1;AN=0;AC=0	GT:DP:SP:ADF:ADR:AD:PL:HP	./.:.:.:.:.:.:.:.	./.:.:.:.:.:.:.:.	./.:.:.:.:.:.:.:.	./.:.:.:.:.:.:.:.
I	9086593	.	G	C	999	.	SGB=-0.379885;MQ0F=0;ICB=1;HOB=0.5;MQ=60;DP=30;DP4=10,8,1,3;AD=1,1;AN=0;AC=0	GT:PL:DP:SP:ADF:ADR:AD:HP	./.:.:.:.:.:.:.:.	./.:.:.:.:.:.:.:.	./.:.:.:.:.:.:.:.	./.:.:.:.:.:.:.:.
I	9086675	.	G	A	123	.	SGB=-0.379885;MQ0F=0;ICB=1;HOB=0.5;MQ=60;VDB=0.1;DP=17;DP4=4,7,4,0;AD=0,1;AN=0;AC=0	GT:PL:DP:SP:ADF:ADR:AD:HP	./.:.:.:.:.:.:.:.	./.:.:.:.:.:.:.:.	./.:.:.:.:.:.:.:.	./.:.:.:.:.:.:.:.
I	9087596	.	G	A	71	.	SGB=-0.379885;MQ0F=0;ICB=1;HOB=0.5;MQ=60;DP=8;DP4=0,2,2,4;AD=0,1;AN=0;AC=0	GT:PL:DP:SP:ADF:ADR:AD:HP	./.:.:.:.:.:.:.:.	./.:.:.:.:.:.:.:.	./.:.:.:.:.:.:.:.	./.:.:.:.:.:.:.:.
I	9088505	.	A	G	90	.	MQ0F=0;MQ=60;SGB=-0.379885;ICB=1;HOB=0.5;RPB=1;MQB=1;MQSB=1;BQB=1;DP=38;DP4=11,8,8,0;AD=1,1;AN=0;AC=0	GT:DP:SP:ADF:ADR:AD:PL:HP	./.:.:.:.:.:.:.:.	./.:.:.:.:.:.:.:.	./.:.:.:.:.:.:.:.	./.:.:.:.:.:.:.:.
I	9088706	.	A	G	140	.	MQ0F=0;MQ=60;SGB=-0.379885;ICB=1;HOB=0.5;DP=28;DP4=13,4,5,2;AD=1,1;AN=2;AC=0	GT:DP:SP:ADF:ADR:AD:PL:HP	./.:.:.:.:.:.:.:.	0/0:1:0:1,.:0,.:1,.:.:.	./.:.:.:.:.:.:.:.	./.:.:.:.:.:.:.:.
I	9089405	.	A	G	105	.	MQ0F=0;MQ=60;SGB=-0.379885;ICB=1;HOB=0.5;DP=33;DP4=9,4,8,1;AD=1,1;AN=0;AC=0	GT:DP:SP:ADF:ADR:AD:PL:HP	./.:.:.:.:.:.:.:.	./.:.:.:.:.:.:.:.	./.:.:.:.:.:.:.:.	./.:.:.:.:.:.:.:.
I	9090237	.	A	.	71	.	MQ0F=0;MQ=60;DP=10;DP4=3,4,0,0;AD=0;AN=0	GT:DP:SP:ADF:ADR:AD	./.:.:.:.:.:.	./.:.:.:.:.:.	./.:.:.:.:.:.	./.:.:.:.:.:.
I	9090599	.	A	G	999	.	SGB=-0.379885;MQ0F=0;ICB=1;HOB=0.5;MQ=60;MQSB=1;VDB=0.36;DP=41;DP4=10,13,9,2;AD=0,1;AN=2;AC=2	GT:PL:DP:SP:ADF:ADR:AD:HP	1/1:41,3,0:1:0:0,1:0,0:0,1:BB	./.:.:.:.:.:.:.:.	./.:.:.:.:.:.:.:.	./.:.:.:.:.:.:.:.
I	9091000	.	T	C	74	.	MQ0F=0;MQ=60;SGB=-0.379885;ICB=1;HOB=0.5;VDB=0.84;MQSB=1;DP=17;DP4=4,1,5,2;AD=1,1;AN=0;AC=0	GT:DP:SP:ADF:ADR:AD:PL:HP	./.:.:.:.:.:.:.:.	./.:.:.:.:.:.:.:.	./.:.:.:.:.:.:.:.	./.:.:.:.:.:.:.:.
I	9092483	.	T	C	999	.	MQ0F=0;MQ=60;MQSB=1;VDB=2.7432e-08;SGB=-0.683931;ICB=1;HOB=0.5;RPB=1;MQB=1;BQB=1;DP=232;DP4=182,8,25,2;AD=0,1;AN=4;AC=2	GT:DP:SP:ADF:ADR:AD:PL:HP	1/1:4:0:0,2:0,2:0,4:150,12,0:.	0/0:1:0:1,.:0,.:1,.:.:.	./.:.:.:.:.:.:.:.	./.:.:.:.:.:.:.:.
I	9092843	.	G	A	999	.	SGB=-0.379885;MQ0F=0;ICB=1;HOB=0.5;MQ=60;VDB=0.02;MQSB=1;DP=49;DP4=19,10,6,6;AD=0,1;AN=2;AC=2	GT:PL:DP:SP:ADF:ADR:AD:HP	1/1:41,3,0:1:0:0,1:0,0:0,1:BB	./.:.:.:.:.:.:.:.	./.:.:.:.:.:.:.:.	./.:.:.:.:.:.:.:.
I	9093885	.	T	C	90	.	VDB=0.02;SGB=-0.453602;MQ0F=0;MQ=60;ICB=1;HOB=0.5;DP=33;DP4=9,12,0,7;AD=0,1;AN=2;AC=2	GT:PL:DP:SP:ADF:ADR:AD:HP	1/1:41,3,0:1:0:0,0:0,1:0,1:BB	./.:.:.:.:.:.:.:.	./.:.:.:.:.:.:.:.	./.:.:.:.:.:.:.:.
I	9094081	.	T	A	90	.	MQ0F=0;MQ=60;SGB=-0.379885;ICB=1;HOB=0.5;DP=13;DP4=9,1,0,1;AD=0,1;AN=0;AC=0	GT:DP:SP:ADF:ADR:AD:PL:HP	./.:.:.:.:.:.:.:.	./.:.:.:.:.:.:.:.	./.:.:.:.:.:.:.:.	./.:.:.:.:.:.:.:.
I	9094540	.	A	T	108	.	SGB=-0.379885;MQ0F=0;ICB=1;HOB=0.5;MQ=60;MQSB=1;DP=26;DP4=12,5,4,1;AD=0,1;AN=0;AC=0	GT:PL:DP:SP:ADF:ADR:AD:HP	./.:.:.:.:.:.:.:.	./.:.:.:.:.:.:.:.	./.:.:.:.:.:.:.:.	./.:.:.:.:.:.:.:.
I	9094640	.	T	C	105	.	SGB=-0.379885;MQ0F=0;MQ=60;ICB=1;HOB=0.5;DP=24;DP4=3,11,4,3;AD=0,1;AN=0;AC=0	GT:PL:DP:SP:ADF:ADR:AD:HP	./.:.:.:.:.:.:.:.	./.:.:.:.:.:.:.:.	./.:.:.:.:.:.:.:.	./.:.:.:.:.:.:.:.
I	9097209	.	A	G	105	.	SGB=-0.379885;MQ0F=0;ICB=1;HOB=0.5;MQ=60;DP=21;DP4=8,6,3,1;AD=1,1;AN=0;AC=0	GT:PL:DP:SP:ADF:ADR:AD:HP	./.:.:.:.:.:.:.:.	./.:.:.:.:.:.:.:.	./.:.:.:.:.:.:.:.	./.:.:.:.:.:.:.:.
I	9098307	.	G	A	71	.	MQ0F=0;MQ=60;SGB=-0.379885;ICB=1;HOB=0.5;DP=16;DP4=8,5,1,1;AD=1,1;AN=2;AC=2	GT:DP:SP:ADF:ADR:AD:PL:HP	./.:.:.:.:.:.:.:.	./.:.:.:.:.:.:.:.	1/1:1:0:0,0:0,1:0,1:41,3,0:BB	./.:.:.:.:.:.:.:.
I	9098878	.	C	T	999	.	SGB=-0.379885;MQ0F=0;ICB=1;HOB=0.5;MQ=60;MQSB=1;DP=50;DP4=11,27,4,3;AD=1,1;AN=0;AC=0	GT:PL:DP:SP:ADF:ADR:AD:HP	./.:.:.:.:.:.:.:.	./.:.:.:.:.:.:.:.	./.:.:.:.:.:.:.:.	./.:.:.:.:.:.:.:.
I	9099305	.	G	A	124	.	MQ0F=0;MQ=60;SGB=-0.379885;ICB=1;HOB=0.5;DP=29;DP4=11,10,1,3;AD=1,1;AN=2;AC=2	GT:DP:SP:ADF:ADR:AD:PL:HP	1/1:1:0:0,1:0,0:0,1:60,3,0:.	./.:.:.:.:.:.:.:.	./.:.:.:.:.:.:.:.	./.:.:.:.:.:.:.:.
I	9100110	.	A	G	90	.	MQ0F=0;MQ=60;SGB=-0.379885;ICB=1;HOB=0.5;DP=37;DP4=13,12,2,4;AD=1,1;AN=2;AC=0	GT:DP:SP:ADF:ADR:AD:PL:HP	./.:.:.:.:.:.:.:.	./.:.:.:.:.:.:.:.	./.:.:.:.:.:.:.:.	0/0:1:0:1,.:0,.:1,.:.:.
I	9100500	.	T	C	90	.	MQ0F=0;MQ=60;SGB=-0.379885;ICB=1;HOB=0.5;DP=14;DP4=4,2,2,3;AD=1,1;AN=0;AC=0	GT:DP:SP:ADF:ADR:AD:PL:HP	./.:.:.:.:.:.:.:.	./.:.:.:.:.:.:.:.	./.:.:.:.:.:.:.:.	./.:.:.:.:.:.:.:.
I	9100528	.	A	G	71	.	SGB=-0.379885;MQ0F=0;MQ=60;ICB=1;HOB=0.5;DP=10;DP4=2,1,2,2;AD=1,1;AN=0;AC=0	GT:PL:DP:SP:ADF:ADR:AD:HP	./.:.:.:.:.:.:.:.	./.:.:.:.:.:.:.:.	./.:.:.:.:.:.:.:.	./.:.:.:.:.:.:.:.
I	9101085	.	G	A	90	.	MQ0F=0;MQ=60;SGB=-0.379885;ICB=1;HOB=0.5;DP=27;DP4=6,6,4,4;AD=0,1;AN=0;AC=0	GT:DP:SP:ADF:ADR:AD:PL:HP	./.:.:.:.:.:.:.:.	./.:.:.:.:.:.:.:.	./.:.:.:.:.:.:.:.	./.:.:.:.:.:.:.:.
I	9105556	.	A	T	124	.	SGB=-0.379885;MQ0F=0;ICB=1;HOB=0.5;MQ=60;MQSB=1;DP=32;DP4=13,7,6,1;AD=0,1;AN=2;AC=2	GT:PL:DP:SP:ADF:ADR:AD:HP	./.:.:.:.:.:.:.:.	./.:.:.:.:.:.:.:.	1/1:41,3,0:1:0:0,1:0,0:0,1:BB	./.:.:.:.:.:.:.:.
I	9106415	.	C	A	90	.	MQ0F=0;MQ=.;SGB=-0.379885;ICB=1;HOB=0.5;DP=16;DP4=5,3,1,0;AD=1,1;AN=0;AC=0	GT:DP:SP:ADF:ADR:AD:PL:HP	./.:0:0:0,.:0,.:0,.:.:.	./.:.:.:.:.:.:.:.	./.:.:.:.:.:.:.:.	./.:.:.:.:.:.:.:.
I	9106458	.	C	T	90	.	MQ0F=0;MQ=60;SGB=-0.379885;ICB=1;HOB=0.5;RPB=1;MQB=1;BQB=1;VDB=0.02;DP=27;DP4=8,6,3,7;AD=1,2;AN=2;AC=2	GT:DP:SP:ADF:ADR:AD:PL:HP	1/1:1:0:0,1:0,0:0,1:37,3,0:BB	./.:.:.:.:.:.:.:.	./.:.:.:.:.:.:.:.	./.:.:.:.:.:.:.:.
I	9106493	.	C	A	90	.	MQ0F=0;MQ=60;SGB=-0.379885;ICB=1;HOB=0.5;RPB=1;MQB=1;BQB=1;VDB=0.02;DP=31;DP4=9,6,3,8;AD=1,2;AN=2;AC=2	GT:DP:SP:ADF:ADR:AD:PL:HP	1/1:1:0:0,1:0,0:0,1:37,3,0:BB	./.:.:.:.:.:.:.:.	./.:.:.:.:.:.:.:.	./.:.:.:.:.:.:.:.
I	9108296	.	T	G	105	.	MQ0F=0;MQ=60;SGB=-0.379885;ICB=1;HOB=0.5;DP=25;DP4=7,7,3,3;AD=1,1;AN=2;AC=0	GT:DP:SP:ADF:ADR:AD:PL:HP	./.:.:.:.:.:.:.:.	./.:.:.:.:.:.:.:.	./.:.:.:.:.:.:.:.	0/0:1:0:0,.:1,.:1,.:.:.
I	9110468	.	T	G	90	.	MQ0F=0;MQ=60;SGB=-0.379885;ICB=1;HOB=0.5;DP=21;DP4=9,1,6,1;AD=1,1;AN=0;AC=0	GT:DP:SP:ADF:ADR:AD:PL:HP	./.:.:.:.:.:.:.:.	./.:.:.:.:.:.:.:.	./.:.:.:.:.:.:.:.	./.:.:.:.:.:.:.:.
I	9110734	.	G	A	98	.	MQ0F=0;MQ=60;VDB=0.02;SGB=-0.453602;ICB=1;HOB=0.5;DP=40;DP4=12,8,12,0;AD=0,1;AN=0;AC=0	GT:DP:SP:ADF:ADR:AD:PL:HP	./.:.:.:.:.:.:.:.	./.:.:.:.:.:.:.:.	./.:.:.:.:.:.:.:.	./.:.:.:.:.:.:.:.
I	9111356	.	G	T	140	.	MQ0F=0;MQ=60;SGB=-0.379885;VDB=0.02;ICB=1;HOB=0.5;MQSB=1;RPB=1;MQB=1;BQB=1;DP=36;DP4=15,7,4,1;AD=1,1;AN=0;AC=0	GT:DP:SP:ADF:ADR:AD:PL:HP	./.:.:.:.:.:.:.:.	./.:.:.:.:.:.:.:.	./.:.:.:.:.:.:.:.	./.:.:.:.:.:.:.:.
I	9112105	.	C	T	112	.	MQ0F=0;MQ=60;SGB=-0.379885;ICB=1;HOB=0.5;MQSB=1;DP=16;DP4=5,3,1,4;AD=0,1;AN=0;AC=0	GT:DP:SP:ADF:ADR:AD:PL:HP	./.:.:.:.:.:.:.:.	./.:.:.:.:.:.:.:.	./.:.:.:.:.:.:.:.	./.:.:.:.:.:.:.:.
I	9113755	.	A	T	999	.	MQ0F=0;MQ=60;SGB=-0.379885;ICB=1;HOB=0.5;RPB=1;MQB=1;MQSB=1;BQB=1;DP=47;DP4=29,8,6,0;AD=1,1;AN=0;AC=0	GT:DP:SP:ADF:ADR:AD:PL:HP	./.:.:.:.:.:.:.:.	./.:.:.:.:.:.:.:.	./.:.:.:.:.:.:.:.	./.:.:.:.:.:.:.:.
I	9113863	.	T	C	150	.	MQ0F=0;MQ=60;SGB=-0.379885;ICB=1;HOB=0.5;MQSB=1;DP=31;DP4=6,6,10,0;AD=2,1;AN=0;AC=0	GT:DP:SP:ADF:ADR:AD:PL:HP	./.:.:.:.:.:.:.:.	./.:.:.:.:.:.:.:.	./.:.:.:.:.:.:.:.	./.:.:.:.:.:.:.:.
I	9114022	.	T	C	90	.	MQ0F=0;MQ=60;SGB=-0.379885;ICB=1;HOB=0.5;DP=32;DP4=11,1,3,11;AD=0,1;AN=0;AC=0	GT:DP:SP:ADF:ADR:AD:PL:HP	./.:.:.:.:.:.:.:.	./.:.:.:.:.:.:.:.	./.:.:.:.:.:.:.:.	./.:.:.:.:.:.:.:.
I	9114160	.	C	T,A	105	.	MQ0F=0;MQ=60;SGB=-0.379885;ICB=1;HOB=0.5;DP=19;DP4=10,2,3,1;AD=1,1,1;AN=0;AC=0,0	GT:DP:SP:ADF:ADR:AD:PL:HP	./.:.:.:.:.:.:.:.	./.:.:.:.:.:.:.:.	./.:.:.:.:.:.:.:.	./.:.:.:.:.:.:.:.
I	9114226	.	A	G	90	.	MQ0F=0;MQ=60;SGB=-0.379885;ICB=1;HOB=0.5;DP=19;DP4=10,4,2,0;AD=1,1;AN=0;AC=0	GT:DP:SP:ADF:ADR:AD:PL:HP	./.:.:.:.:.:.:.:.	./.:.:.:.:.:.:.:.	./.:.:.:.:.:.:.:.	./.:.:.:.:.:.:.:.
I	9117838	.	T	C	999	.	MQ0F=0;MQ=60;SGB=-0.379885;ICB=1;HOB=0.5;VDB=0.14;DP=38;DP4=21,5,5,2;AD=1,1;AN=2;AC=2	GT:DP:SP:ADF:ADR:AD:PL:HP	./.:.:.:.:.:.:.:.	./.:.:.:.:.:.:.:.	1/1:1:0:0,1:0,0:0,1:41,3,0:BB	./.:.:.:.:.:.:.:.
I	9118840	.	C	A	90	.	MQ0F=0;MQ=60;SGB=-0.379885;ICB=1;HOB=0.5;VDB=0.7;RPB=1;MQB=1;BQB=1;DP=28;DP4=5,3,9,3;AD=1,1;AN=0;AC=0	GT:DP:SP:ADF:ADR:AD:PL:HP	./.:.:.:.:.:.:.:.	./.:.:.:.:.:.:.:.	./.:.:.:.:.:.:.:.	./.:.:.:.:.:.:.:.
I	9119596	.	T	C	124	.	SGB=-0.379885;MQ0F=0;ICB=1;HOB=0.5;MQ=60;VDB=0.411594;MQSB=1;DP=51;DP4=20,7,5,9;AD=1,1;AN=0;AC=0	GT:PL:DP:SP:ADF:ADR:AD:HP	./.:.:.:.:.:.:.:.	./.:.:.:.:.:.:.:.	./.:.:.:.:.:.:.:.	./.:.:.:.:.:.:.:.
I	9120497	.	A	T	105	.	SGB=-0.379885;MQ0F=0;ICB=1;HOB=0.5;MQ=60;VDB=0.38;MQSB=1;RPB=1;MQB=1;BQB=1;DP=59;DP4=19,7,7,9;AD=1,1;AN=0;AC=0	GT:PL:DP:SP:ADF:ADR:AD:HP	./.:.:.:.:.:.:.:.	./.:.:.:.:.:.:.:.	./.:.:.:.:.:.:.:.	./.:.:.:.:.:.:.:.
I	9120952	.	A	T	90	.	SGB=-0.379885;MQ0F=0;ICB=1;HOB=0.5;MQ=60;VDB=0.36;MQSB=1;RPB=1;MQB=1;BQB=1;DP=45;DP4=10,5,14,7;AD=0,1;AN=0;AC=0	GT:PL:DP:SP:ADF:ADR:AD:HP	./.:.:.:.:.:.:.:.	./.:.:.:.:.:.:.:.	./.:.:.:.:.:.:.:.	./.:.:.:.:.:.:.:.
I	9121007	.	G	A	999	.	SGB=-0.379885;MQ0F=0;MQ=60;ICB=1;HOB=0.5;VDB=0.64;DP=42;DP4=13,8,8,4;AD=1,1;AN=0;AC=0	GT:PL:DP:SP:ADF:ADR:AD:HP	./.:.:.:.:.:.:.:.	./.:.:.:.:.:.:.:.	./.:.:.:.:.:.:.:.	./.:.:.:.:.:.:.:.
I	9125275	.	T	C	90	.	SGB=-0.379885;MQ0F=0;ICB=1;HOB=0.5;MQ=60;VDB=0.14;DP=26;DP4=12,3,4,3;AD=0,1;AN=2;AC=0	GT:PL:DP:SP:ADF:ADR:AD:HP	./.:.:.:.:.:.:.:.	./.:.:.:.:.:.:.:.	0/0:.:1:0:0,.:1,.:1,.:.	./.:.:.:.:.:.:.:.
I	9126239	.	T	G	124	.	SGB=-0.379885;MQ0F=0;ICB=1;HOB=0.5;MQ=60;VDB=0.02;DP=60;DP4=24,1,10,6;AD=1,1;AN=0;AC=0	GT:PL:DP:SP:ADF:ADR:AD:HP	./.:.:.:.:.:.:.:.	./.:.:.:.:.:.:.:.	./.:.:.:.:.:.:.:.	./.:.:.:.:.:.:.:.
I	9127552	.	T	G	90	.	MQ0F=0;MQ=60;SGB=-0.379885;ICB=1;HOB=0.5;DP=30;DP4=4,9,6,5;AD=0,1;AN=0;AC=0	GT:DP:SP:ADF:ADR:AD:PL:HP	./.:.:.:.:.:.:.:.	./.:.:.:.:.:.:.:.	./.:.:.:.:.:.:.:.	./.:.:.:.:.:.:.:.
I	9127926	.	A	G	999	.	SGB=-0.379885;MQ0F=0;ICB=1;HOB=0.5;MQ=60;MQSB=1;DP=40;DP4=18,7,6,0;AD=1,1;AN=0;AC=0	GT:PL:DP:SP:ADF:ADR:AD:HP	./.:.:.:.:.:.:.:.	./.:.:.:.:.:.:.:.	./.:.:.:.:.:.:.:.	./.:.:.:.:.:.:.:.
I	9128277	.	G	A	131	.	SGB=-0.379885;MQ0F=0;ICB=1;HOB=0.5;MQ=60;MQSB=1;RPB=1;MQB=1;BQB=1;DP=32;DP4=12,8,3,4;AD=1,1;AN=4;AC=4	GT:PL:DP:SP:ADF:ADR:AD:HP	1/1:37,3,0:1:0:0,0:0,1:0,1:BB	./.:.:.:.:.:.:.:.	./.:.:.:.:.:.:.:.	1/1:41,3,0:1:0:0,0:0,1:0,1:BB
I	9128727	.	G	A	90	.	MQ0F=0;MQ=60;SGB=-0.379885;ICB=1;HOB=0.5;RPB=1;MQB=1;BQB=1;DP=22;DP4=5,6,6,2;AD=1,1;AN=4;AC=2	GT:DP:SP:ADF:ADR:AD:PL:HP	1/1:1:0:0,1:0,0:0,1:41,3,0:BB	./.:.:.:.:.:.:.:.	./.:.:.:.:.:.:.:.	0/0:1:0:0,.:0,.:0,.:.:.
I	9129926	.	T	A	131	.	SGB=-0.379885;MQ0F=0;ICB=1;HOB=0.5;MQ=60;MQSB=1;DP=22;DP4=4,11,2,2;AD=1,1;AN=0;AC=0	GT:PL:DP:SP:ADF:ADR:AD:HP	./.:.:.:.:.:.:.:.	./.:.:.:.:.:.:.:.	./.:.:.:.:.:.:.:.	./.:.:.:.:.:.:.:.
I	9131418	.	T	A	131	.	SGB=-0.379885;MQ0F=0;ICB=1;HOB=0.5;MQ=60;MQSB=1;DP=46;DP4=16,4,7,4;AD=1,1;AN=0;AC=0	GT:PL:DP:SP:ADF:ADR:AD:HP	./.:.:.:.:.:.:.:.	./.:.:.:.:.:.:.:.	./.:.:.:.:.:.:.:.	./.:.:.:.:.:.:.:.
I	9135340	.	C	A	999	.	SGB=-0.379885;MQ0F=0;ICB=1;HOB=0.5;MQ=60;VDB=0.32;MQSB=1;DP=105;DP4=33,12,15,13;AD=0,1;AN=0;AC=0	GT:PL:DP:SP:ADF:ADR:AD:HP	./.:.:.:.:.:.:.:.	./.:.:.:.:.:.:.:.	./.:.:.:.:.:.:.:.	./.:.:.:.:.:.:.:.
I	9135927	.	C	G	999	.	SGB=-0.379885;MQ0F=0;ICB=1;HOB=0.5;MQ=60;MQSB=1;DP=35;DP4=17,5,5,1;AD=1,1;AN=2;AC=2	GT:PL:DP:SP:ADF:ADR:AD:HP	./.:.:.:.:.:.:.:.	./.:.:.:.:.:.:.:.	1/1:41,3,0:1:0:0,1:0,0:0,1:BB	./.:.:.:.:.:.:.:.
I	9136756	.	T	A	90	.	MQ0F=0;MQ=60;SGB=-0.379885;ICB=1;HOB=0.5;DP=20;DP4=9,4,0,4;AD=1,1;AN=2;AC=2	GT:DP:SP:ADF:ADR:AD:PL:HP	./.:.:.:.:.:.:.:.	./.:.:.:.:.:.:.:.	./.:.:.:.:.:.:.:.	1/1:1:0:0,0:0,1:0,1:41,3,0:BB
I	9140834	.	G	A	138	.	MQ0F=0;MQ=60;SGB=-0.379885;ICB=1;HOB=0.5;MQSB=1;VDB=0.0081677;DP=34;DP4=6,10,9,5;AD=0,1;AN=2;AC=2	GT:DP:SP:ADF:ADR:AD:PL:HP	1/1:1:0:0,1:0,0:0,1:60,3,0:.	./.:.:.:.:.:.:.:.	./.:.:.:.:.:.:.:.	./.:.:.:.:.:.:.:.
I	9142682	.	A	G	105	.	SGB=-0.379885;MQ0F=0;MQ=60;ICB=1;HOB=0.5;RPB=1;MQB=1;MQSB=1;BQB=1;DP=47;DP4=7,19,8,6;AD=0,1;AN=0;AC=0	GT:PL:DP:SP:ADF:ADR:AD:HP	./.:.:.:.:.:.:.:.	./.:.:.:.:.:.:.:.	./.:.:.:.:.:.:.:.	./.:.:.:.:.:.:.:.
I	9144615	.	C	T	105	.	MQ0F=0;MQ=60;SGB=-0.379885;ICB=1;HOB=0.5;VDB=0.82;MQSB=1;DP=32;DP4=9,2,6,6;AD=0,1;AN=4;AC=4	GT:DP:SP:ADF:ADR:AD:PL:HP	1/1:1:0:0,1:0,0:0,1:41,3,0:BB	./.:.:.:.:.:.:.:.	./.:.:.:.:.:.:.:.	1/1:1:0:0,1:0,0:0,1:60,3,0:.
I	9149995	.	C	A	124	.	SGB=-0.379885;MQ0F=0;ICB=1;HOB=0.5;MQ=60;VDB=0.48;RPB=1;MQB=1;BQB=1;DP=47;DP4=19,6,10,1;AD=0,1;AN=0;AC=0	GT:PL:DP:SP:ADF:ADR:AD:HP	./.:.:.:.:.:.:.:.	./.:.:.:.:.:.:.:.	./.:.:.:.:.:.:.:.	./.:.:.:.:.:.:.:.
I	9150278	.	C	G	90	.	SGB=-0.379885;MQ0F=0;ICB=1;HOB=0.5;MQ=60;DP=31;DP4=10,5,5,3;AD=1,1;AN=0;AC=0	GT:PL:DP:SP:ADF:ADR:AD:HP	./.:.:.:.:.:.:.:.	./.:.:.:.:.:.:.:.	./.:.:.:.:.:.:.:.	./.:.:.:.:.:.:.:.
I	9150985	.	A	G	999	.	MQ0F=0;MQ=60;SGB=-0.379885;ICB=1;HOB=0.5;VDB=0;MQSB=1;DP=204;DP4=73,49,4,62;AD=0,1;AN=0;AC=0	GT:DP:SP:ADF:ADR:AD:PL:HP	./.:.:.:.:.:.:.:.	./.:.:.:.:.:.:.:.	./.:.:.:.:.:.:.:.	./.:.:.:.:.:.:.:.
I	9153063	.	T	C	90	.	SGB=-0.379885;MQ0F=0;ICB=1;HOB=0.5;MQ=60;DP=15;DP4=6,3,4,1;AD=0,1;AN=0;AC=0	GT:PL:DP:SP:ADF:ADR:AD:HP	./.:.:.:.:.:.:.:.	./.:.:.:.:.:.:.:.	./.:.:.:.:.:.:.:.	./.:.:.:.:.:.:.:.
I	9153735	.	G	A	105	.	MQ0F=0;MQ=60;SGB=-0.379885;ICB=1;HOB=0.5;DP=24;DP4=5,13,2,2;AD=1,1;AN=0;AC=0	GT:DP:SP:ADF:ADR:AD:PL:HP	./.:.:.:.:.:.:.:.	./.:.:.:.:.:.:.:.	./.:.:.:.:.:.:.:.	./.:.:.:.:.:.:.:.
I	9154305	.	G	T	90	.	MQ0F=0;MQ=60;SGB=-0.379885;ICB=1;HOB=0.5;DP=19;DP4=5,7,2,2;AD=0,1;AN=2;AC=0	GT:DP:SP:ADF:ADR:AD:PL:HP	./.:.:.:.:.:.:.:.	0/0:1:0:1,.:0,.:1,.:.:.	./.:.:.:.:.:.:.:.	./.:.:.:.:.:.:.:.
I	9155666	.	A	.	131	.	MQ0F=0;MQ=60;MQSB=1;DP=27;DP4=13,6,0,0;AD=1;AN=0	GT:DP:SP:ADF:ADR:AD	./.:.:.:.:.:.	./.:.:.:.:.:.	./.:.:.:.:.:.	./.:.:.:.:.:.
I	9156119	.	G	A	140	.	SGB=-0.379885;MQ0F=0;MQ=60;ICB=1;HOB=0.5;VDB=0.8;MQSB=1;DP=38;DP4=16,4,6,4;AD=1,2;AN=0;AC=0	GT:PL:DP:SP:ADF:ADR:AD:HP	./.:.:.:.:.:.:.:.	./.:.:.:.:.:.:.:.	./.:.:.:.:.:.:.:.	./.:.:.:.:.:.:.:.
I	9156195	.	T	A	999	.	MQ0F=0;MQ=60;SGB=-0.379885;ICB=1;HOB=0.5;MQSB=1;DP=46;DP4=21,8,5,1;AD=1,1;AN=0;AC=0	GT:DP:SP:ADF:ADR:AD:PL:HP	./.:.:.:.:.:.:.:.	./.:.:.:.:.:.:.:.	./.:.:.:.:.:.:.:.	./.:.:.:.:.:.:.:.
I	9156723	.	A	G	90	.	MQ0F=0;MQ=60;SGB=-0.379885;ICB=1;HOB=0.5;VDB=0.48;MQSB=1;DP=38;DP4=20,5,3,3;AD=0,1;AN=0;AC=0	GT:DP:SP:ADF:ADR:AD:PL:HP	./.:.:.:.:.:.:.:.	./.:.:.:.:.:.:.:.	./.:.:.:.:.:.:.:.	./.:.:.:.:.:.:.:.
I	9157384	.	A	G	90	.	SGB=-0.379885;MQ0F=0;MQ=60;ICB=1;HOB=0.5;VDB=0.66;DP=35;DP4=9,7,8,4;AD=0,1;AN=0;AC=0	GT:PL:DP:SP:ADF:ADR:AD:HP	./.:.:.:.:.:.:.:.	./.:.:.:.:.:.:.:.	./.:.:.:.:.:.:.:.	./.:.:.:.:.:.:.:.
I	9158409	.	C	T	112	.	MQ0F=0;MQ=60;SGB=-0.379885;ICB=1;HOB=0.5;MQSB=1;DP=15;DP4=5,3,5,2;AD=0,1;AN=0;AC=0	GT:DP:SP:ADF:ADR:AD:PL:HP	./.:.:.:.:.:.:.:.	./.:.:.:.:.:.:.:.	./.:.:.:.:.:.:.:.	./.:.:.:.:.:.:.:.
I	9158605	.	T	C	105	.	SGB=-0.379885;MQ0F=0;MQ=60;ICB=1;HOB=0.5;DP=27;DP4=10,8,3,5;AD=1,1;AN=0;AC=0	GT:PL:DP:SP:ADF:ADR:AD:HP	./.:.:.:.:.:.:.:.	./.:.:.:.:.:.:.:.	./.:.:.:.:.:.:.:.	./.:.:.:.:.:.:.:.
I	9158631	.	G	A	105	.	SGB=-0.379885;MQ0F=0;MQ=60;ICB=1;HOB=0.5;DP=29;DP4=9,10,4,4;AD=1,1;AN=0;AC=0	GT:PL:DP:SP:ADF:ADR:AD:HP	./.:.:.:.:.:.:.:.	./.:.:.:.:.:.:.:.	./.:.:.:.:.:.:.:.	./.:.:.:.:.:.:.:.
I	9158653	.	G	A	90	.	MQ0F=0;MQ=60;SGB=-0.379885;ICB=1;HOB=0.5;DP=24;DP4=12,5,3,3;AD=1,1;AN=0;AC=0	GT:DP:SP:ADF:ADR:AD:PL:HP	./.:.:.:.:.:.:.:.	./.:.:.:.:.:.:.:.	./.:.:.:.:.:.:.:.	./.:.:.:.:.:.:.:.
I	9159031	.	A	G	90	.	MQ0F=0;MQ=60;VDB=0.06;SGB=-0.453602;ICB=1;HOB=0.5;DP=15;DP4=2,6,3,3;AD=1,1;AN=2;AC=2	GT:DP:SP:ADF:ADR:AD:PL:HP	1/1:2:0:0,0:0,2:0,2:63,6,0:.	./.:.:.:.:.:.:.:.	./.:.:.:.:.:.:.:.	./.:.:.:.:.:.:.:.
I	9161431	.	T	C	90	.	SGB=-0.379885;MQ0F=0;MQ=60;ICB=1;HOB=0.5;DP=29;DP4=8,8,3,4;AD=0,1;AN=2;AC=0	GT:PL:DP:SP:ADF:ADR:AD:HP	./.:.:.:.:.:.:.:.	./.:.:.:.:.:.:.:.	0/0:.:1:0:0,.:1,.:1,.:.	./.:.:.:.:.:.:.:.
I	9161949	.	T	G	71	.	SGB=-0.379885;MQ0F=0;ICB=1;HOB=0.5;MQ=60;DP=13;DP4=4,2,2,2;AD=0,1;AN=0;AC=0	GT:PL:DP:SP:ADF:ADR:AD:HP	./.:.:.:.:.:.:.:.	./.:.:.:.:.:.:.:.	./.:.:.:.:.:.:.:.	./.:.:.:.:.:.:.:.
I	9162467	.	A	T	131	.	MQ0F=0;MQ=60;SGB=-0.379885;ICB=1;HOB=0.5;MQSB=1;DP=48;DP4=17,6,10,1;AD=1,1;AN=2;AC=0	GT:DP:SP:ADF:ADR:AD:PL:HP	./.:.:.:.:.:.:.:.	0/0:1:0:1,.:0,.:1,.:.:.	./.:.:.:.:.:.:.:.	./.:.:.:.:.:.:.:.
I	9162698	.	A	C	90	.	SGB=-0.379885;MQ0F=0;ICB=1;HOB=0.5;MQ=60;DP=19;DP4=4,4,2,7;AD=1,1;AN=2;AC=0	GT:PL:DP:SP:ADF:ADR:AD:HP	./.:.:.:.:.:.:.:.	0/0:.:1:0:0,.:1,.:1,.:.	./.:.:.:.:.:.:.:.	./.:.:.:.:.:.:.:.
I	9165648	.	T	C	131	.	MQ0F=0;MQ=60;VDB=0.5;SGB=-0.453602;MQSB=1;ICB=1;HOB=0.5;DP=36;DP4=8,11,3,9;AD=0,1;AN=0;AC=0	GT:DP:SP:ADF:ADR:AD:PL:HP	./.:.:.:.:.:.:.:.	./.:.:.:.:.:.:.:.	./.:.:.:.:.:.:.:.	./.:.:.:.:.:.:.:.
I	9166461	.	A	G,T	127	.	MQ0F=0;MQ=60;SGB=-0.379885;ICB=1;HOB=0.5;MQSB=1;VDB=0.02;DP=47;DP4=23,6,5,4;AD=1,1,1;AN=0;AC=0,0	GT:DP:SP:ADF:ADR:AD:PL:HP	./.:.:.:.:.:.:.:.	./.:.:.:.:.:.:.:.	./.:.:.:.:.:.:.:.	./.:.:.:.:.:.:.:.
I	9166923	.	C	A	90	.	MQ0F=0;MQ=60;SGB=-0.379885;ICB=1;HOB=0.5;RPB=1;MQB=1;MQSB=1;BQB=1;DP=31;DP4=6,13,6,0;AD=1,1;AN=0;AC=0	GT:DP:SP:ADF:ADR:AD:PL:HP	./.:.:.:.:.:.:.:.	./.:.:.:.:.:.:.:.	./.:.:.:.:.:.:.:.	./.:.:.:.:.:.:.:.
I	9167277	.	G	C	999	.	SGB=-0.379885;MQ0F=0;MQ=60;VDB=0.06;MQSB=1;ICB=1;HOB=0.5;DP=69;DP4=10,47,4,3;AD=1,1;AN=0;AC=0	GT:PL:DP:SP:ADF:ADR:AD:HP	./.:.:.:.:.:.:.:.	./.:.:.:.:.:.:.:.	./.:.:.:.:.:.:.:.	./.:.:.:.:.:.:.:.
I	9167640	.	G	T	90	.	MQ0F=0;MQ=60;SGB=-0.379885;ICB=1;HOB=0.5;DP=21;DP4=8,2,3,4;AD=1,1;AN=0;AC=0	GT:DP:SP:ADF:ADR:AD:PL:HP	./.:.:.:.:.:.:.:.	./.:.:.:.:.:.:.:.	./.:.:.:.:.:.:.:.	./.:.:.:.:.:.:.:.
I	9168120	.	T	C	90	.	VDB=0.96;SGB=-0.453602;MQ0F=0;MQ=60;ICB=1;HOB=0.5;DP=38;DP4=13,2,15,0;AD=1,1;AN=0;AC=0	GT:PL:DP:SP:ADF:ADR:AD:HP	./.:.:.:.:.:.:.:.	./.:.:.:.:.:.:.:.	./.:.:.:.:.:.:.:.	./.:.:.:.:.:.:.:.
I	9171040	.	C	G	105	.	SGB=-0.379885;MQ0F=0;ICB=1;HOB=0.5;MQ=60;RPB=1;MQB=1;BQB=1;DP=18;DP4=9,6,2,1;AD=1,1;AN=2;AC=0	GT:PL:DP:SP:ADF:ADR:AD:HP	./.:.:.:.:.:.:.:.	0/0:.:1:0:1,.:0,.:1,.:.	./.:.:.:.:.:.:.:.	./.:.:.:.:.:.:.:.
I	9171168	.	T	C	105	.	MQ0F=0;MQ=60;SGB=-0.379885;ICB=1;HOB=0.5;DP=36;DP4=12,9,7,1;AD=1,1;AN=2;AC=2	GT:DP:SP:ADF:ADR:AD:PL:HP	1/1:1:0:0,1:0,0:0,1:41,3,0:BB	./.:.:.:.:.:.:.:.	./.:.:.:.:.:.:.:.	./.:.:.:.:.:.:.:.
I	9172454	.	G	C	105	.	MQ0F=0;MQ=60;SGB=-0.379885;ICB=1;HOB=0.5;DP=20;DP4=7,2,7,1;AD=2,1;AN=0;AC=0	GT:DP:SP:ADF:ADR:AD:PL:HP	./.:.:.:.:.:.:.:.	./.:.:.:.:.:.:.:.	./.:.:.:.:.:.:.:.	./.:.:.:.:.:.:.:.
I	9173427	.	G	T	90	.	MQ0F=0;MQ=60;VDB=0.02;SGB=-0.453602;ICB=1;HOB=0.5;DP=15;DP4=6,2,4,0;AD=1,1;AN=0;AC=0	GT:DP:SP:ADF:ADR:AD:PL:HP	./.:.:.:.:.:.:.:.	./.:.:.:.:.:.:.:.	./.:.:.:.:.:.:.:.	./.:.:.:.:.:.:.:.
I	9173621	.	T	C	105	.	VDB=0.02;SGB=-0.453602;MQ0F=0;MQ=60;ICB=1;HOB=0.5;DP=16;DP4=8,4,1,2;AD=1,1;AN=0;AC=0	GT:PL:DP:SP:ADF:ADR:AD:HP	./.:.:.:.:.:.:.:.	./.:.:.:.:.:.:.:.	./.:.:.:.:.:.:.:.	./.:.:.:.:.:.:.:.
I	9173759	.	A	G	999	.	MQ0F=0;MQ=60;MQSB=1;SGB=-0.379885;ICB=1;HOB=0.5;DP=26;DP4=9,9,0,1;AD=1,1;AN=0;AC=0	GT:DP:SP:ADF:ADR:AD:PL:HP	./.:.:.:.:.:.:.:.	./.:.:.:.:.:.:.:.	./.:.:.:.:.:.:.:.	./.:.:.:.:.:.:.:.
I	9175333	.	C	T	999	.	SGB=-0.379885;MQ0F=0;ICB=1;HOB=0.5;MQ=60;MQSB=1;DP=55;DP4=28,9,7,0;AD=1,1;AN=0;AC=0	GT:PL:DP:SP:ADF:ADR:AD:HP	./.:.:.:.:.:.:.:.	./.:.:.:.:.:.:.:.	./.:.:.:.:.:.:.:.	./.:.:.:.:.:.:.:.
I	9176561	.	T	C	112	.	MQ0F=0;MQ=60;SGB=-0.379885;ICB=1;HOB=0.5;MQSB=1;VDB=0.98;DP=40;DP4=7,13,7,6;AD=1,1;AN=2;AC=2	GT:DP:SP:ADF:ADR:AD:PL:HP	./.:.:.:.:.:.:.:.	./.:.:.:.:.:.:.:.	1/1:1:0:0,1:0,0:0,1:60,3,0:.	./.:.:.:.:.:.:.:.
I	9178662	.	A	T	131	.	SGB=-0.379885;MQ0F=0;ICB=1;HOB=0.5;MQ=60;MQSB=1;VDB=0.02;DP=40;DP4=10,8,12,3;AD=0,1;AN=0;AC=0	GT:PL:DP:SP:ADF:ADR:AD:HP	./.:.:.:.:.:.:.:.	./.:.:.:.:.:.:.:.	./.:.:.:.:.:.:.:.	./.:.:.:.:.:.:.:.
I	9178714	.	C	G	146	.	SGB=-0.379885;MQ0F=0;ICB=1;HOB=0.5;MQ=60;MQSB=1;VDB=0.06;DP=53;DP4=12,13,10,6;AD=1,1;AN=0;AC=0	GT:PL:DP:SP:ADF:ADR:AD:HP	./.:.:.:.:.:.:.:.	./.:.:.:.:.:.:.:.	./.:.:.:.:.:.:.:.	./.:.:.:.:.:.:.:.
I	9182440	.	G	T	124	.	SGB=-0.379885;MQ0F=1;MQ=0;ICB=1;HOB=0.5;DP=33;DP4=12,6,5,2;AD=0,1;AN=0;AC=0	GT:DP:SP:ADF:ADR:AD:PL:HP	./.:.:.:.:.:.:.:.	./.:.:.:.:.:.:.:.	./.:.:.:.:.:.:.:.	./.:.:.:.:.:.:.:.
I	9182677	.	T	A	90	.	MQ0F=0;MQ=60;SGB=-0.379885;ICB=1;HOB=0.5;VDB=0.26;MQSB=1;DP=31;DP4=8,8,4,2;AD=0,1;AN=0;AC=0	GT:DP:SP:ADF:ADR:AD:PL:HP	./.:.:.:.:.:.:.:.	./.:.:.:.:.:.:.:.	./.:.:.:.:.:.:.:.	./.:.:.:.:.:.:.:.
I	9182952	.	A	C	90	.	MQ0F=0;MQ=60;SGB=-0.379885;ICB=1;HOB=0.5;DP=23;DP4=11,4,2,4;AD=1,1;AN=0;AC=0	GT:DP:SP:ADF:ADR:AD:PL:HP	./.:.:.:.:.:.:.:.	./.:.:.:.:.:.:.:.	./.:.:.:.:.:.:.:.	./.:.:.:.:.:.:.:.
I	9182991	.	C	G	90	.	MQ0F=0;MQ=60;SGB=-0.379885;ICB=1;HOB=0.5;DP=23;DP4=10,4,5,1;AD=1,1;AN=2;AC=2	GT:DP:SP:ADF:ADR:AD:PL:HP	./.:.:.:.:.:.:.:.	./.:.:.:.:.:.:.:.	./.:.:.:.:.:.:.:.	1/1:1:0:0,0:0,1:0,1:32,3,0:BB
I	9184230	.	T	A	90	.	VDB=0.48;SGB=-0.453602;MQ0F=0;MQ=60;ICB=1;HOB=0.5;MQSB=1;DP=21;DP4=4,2,5,5;AD=0,1;AN=2;AC=2	GT:PL:DP:SP:ADF:ADR:AD:HP	./.:.:.:.:.:.:.:.	./.:.:.:.:.:.:.:.	./.:.:.:.:.:.:.:.	1/1:32,3,0:1:0:0,0:0,1:0,1:BB
I	9185575	.	A	T	140	.	SGB=-0.379885;MQ0F=0;MQ=60;ICB=1;HOB=0.5;VDB=0.44;MQSB=1;DP=46;DP4=12,7,8,2;AD=1,1;AN=0;AC=0	GT:PL:DP:SP:ADF:ADR:AD:HP	./.:.:.:.:.:.:.:.	./.:.:.:.:.:.:.:.	./.:.:.:.:.:.:.:.	./.:.:.:.:.:.:.:.
I	9187489	.	C	T	90	.	SGB=-0.379885;MQ0F=0;ICB=1;HOB=0.5;MQ=60;VDB=0.0433485;DP=32;DP4=13,4,4,4;AD=0,1;AN=0;AC=0	GT:PL:DP:SP:ADF:ADR:AD:HP	./.:.:.:.:.:.:.:.	./.:.:.:.:.:.:.:.	./.:.:.:.:.:.:.:.	./.:.:.:.:.:.:.:.
I	9189449	.	C	A	90	.	MQ0F=0;MQ=60;SGB=-0.379885;ICB=1;HOB=0.5;DP=17;DP4=8,0,1,1;AD=1,1;AN=0;AC=0	GT:DP:SP:ADF:ADR:AD:PL:HP	./.:.:.:.:.:.:.:.	./.:.:.:.:.:.:.:.	./.:.:.:.:.:.:.:.	./.:.:.:.:.:.:.:.
I	9190094	.	A	C	90	.	SGB=-0.379885;MQ0F=0;ICB=1;HOB=0.5;MQ=60;VDB=0.02;DP=20;DP4=4,3,4,0;AD=1,1;AN=0;AC=0	GT:PL:DP:SP:ADF:ADR:AD:HP	./.:.:.:.:.:.:.:.	./.:.:.:.:.:.:.:.	./.:.:.:.:.:.:.:.	./.:.:.:.:.:.:.:.
I	9190202	.	A	T	71	.	SGB=-0.379885;MQ0F=0;ICB=1;HOB=0.5;MQ=60;VDB=0.36;DP=16;DP4=3,6,5,2;AD=0,1;AN=0;AC=0	GT:PL:DP:SP:ADF:ADR:AD:HP	./.:.:.:.:.:.:.:.	./.:.:.:.:.:.:.:.	./.:.:.:.:.:.:.:.	./.:.:.:.:.:.:.:.
I	9191572	.	A	G	90	.	MQ0F=0;MQ=60;SGB=-0.379885;ICB=1;HOB=0.5;DP=19;DP4=3,6,2,4;AD=0,1;AN=0;AC=0	GT:DP:SP:ADF:ADR:AD:PL:HP	./.:.:.:.:.:.:.:.	./.:.:.:.:.:.:.:.	./.:.:.:.:.:.:.:.	./.:.:.:.:.:.:.:.
I	9192675	.	G	A	124	.	MQ0F=0;MQ=60;SGB=-0.379885;ICB=1;HOB=0.5;DP=20;DP4=8,5,4,1;AD=0,1;AN=2;AC=2	GT:DP:SP:ADF:ADR:AD:PL:HP	1/1:1:0:0,1:0,0:0,1:41,3,0:BB	./.:.:.:.:.:.:.:.	./.:.:.:.:.:.:.:.	./.:.:.:.:.:.:.:.
I	9193206	.	T	C	101	.	MQ0F=0;MQ=60;SGB=-0.379885;ICB=1;HOB=0.5;DP=14;DP4=0,9,2,1;AD=0,1;AN=0;AC=0	GT:DP:SP:ADF:ADR:AD:PL:HP	./.:.:.:.:.:.:.:.	./.:.:.:.:.:.:.:.	./.:.:.:.:.:.:.:.	./.:.:.:.:.:.:.:.
I	9193528	.	G	A	999	.	SGB=-0.379885;MQ0F=0;ICB=1;HOB=0.5;MQ=60;MQSB=1;DP=32;DP4=15,5,2,2;AD=1,1;AN=0;AC=0	GT:PL:DP:SP:ADF:ADR:AD:HP	./.:.:.:.:.:.:.:.	./.:.:.:.:.:.:.:.	./.:.:.:.:.:.:.:.	./.:.:.:.:.:.:.:.
I	9194065	.	A	C	999	.	SGB=-0.379885;MQ0F=0;MQ=60;ICB=1;HOB=0.5;MQSB=1;DP=31;DP4=9,6,5,2;AD=1,1;AN=0;AC=0	GT:DP:SP:ADF:ADR:AD:PL:HP	./.:.:.:.:.:.:.:.	./.:.:.:.:.:.:.:.	./.:.:.:.:.:.:.:.	./.:.:.:.:.:.:.:.
I	9194339	.	T	G	140	.	MQ0F=0;MQ=60;SGB=-0.379885;ICB=1;HOB=0.5;DP=32;DP4=9,8,7,2;AD=1,1;AN=0;AC=0	GT:DP:SP:ADF:ADR:AD:PL:HP	./.:.:.:.:.:.:.:.	./.:.:.:.:.:.:.:.	./.:.:.:.:.:.:.:.	./.:.:.:.:.:.:.:.
I	9195958	.	T	C	101	.	MQ0F=0;MQ=60;SGB=-0.379885;ICB=1;HOB=0.5;DP=39;DP4=20,4,5,1;AD=0,1;AN=2;AC=0	GT:DP:SP:ADF:ADR:AD:PL:HP	./.:.:.:.:.:.:.:.	0/0:1:0:0,.:1,.:1,.:.:.	./.:.:.:.:.:.:.:.	./.:.:.:.:.:.:.:.
I	9196803	.	T	A	143	.	MQ0F=0;MQ=60;SGB=-0.379885;ICB=1;HOB=0.5;MQSB=1;DP=38;DP4=17,6,2,1;AD=1,1;AN=0;AC=0	GT:DP:SP:ADF:ADR:AD:PL:HP	./.:.:.:.:.:.:.:.	./.:.:.:.:.:.:.:.	./.:.:.:.:.:.:.:.	./.:.:.:.:.:.:.:.
I	9197993	.	A	G	105	.	MQ0F=0;MQ=60;SGB=-0.379885;ICB=1;HOB=0.5;VDB=0.1;DP=23;DP4=12,1,4,1;AD=0,1;AN=0;AC=0	GT:DP:SP:ADF:ADR:AD:PL:HP	./.:.:.:.:.:.:.:.	./.:.:.:.:.:.:.:.	./.:.:.:.:.:.:.:.	./.:.:.:.:.:.:.:.
I	9199840	.	T	C	999	.	SGB=-0.379885;MQ0F=0;MQ=60;MQSB=1;VDB=0.68;DP=58;DP4=17,13,10,1;AD=1,2;AN=0;AC=0	GT:PL:DP:SP:ADF:ADR:AD	./.:.:.:.:.:.:.	./.:.:.:.:.:.:.	./.:.:.:.:.:.:.	./.:.:.:.:.:.:.
I	9201251	.	G	A	90	.	MQ0F=0;MQ=60;SGB=-0.379885;ICB=1;HOB=0.5;DP=29;DP4=11,2,7,0;AD=1,1;AN=0;AC=0	GT:DP:SP:ADF:ADR:AD:PL:HP	./.:.:.:.:.:.:.:.	./.:.:.:.:.:.:.:.	./.:.:.:.:.:.:.:.	./.:.:.:.:.:.:.:.
I	9201823	.	G	A	90	.	MQ0F=0;MQ=60;SGB=-0.379885;ICB=1;HOB=0.5;DP=19;DP4=6,3,1,6;AD=1,1;AN=0;AC=0	GT:DP:SP:ADF:ADR:AD:PL:HP	./.:.:.:.:.:.:.:.	./.:.:.:.:.:.:.:.	./.:.:.:.:.:.:.:.	./.:.:.:.:.:.:.:.
I	9202193	.	T	C	90	.	MQ0F=0;MQ=60;SGB=-0.379885;ICB=1;HOB=0.5;VDB=0.02;DP=26;DP4=11,3,1,4;AD=1,1;AN=2;AC=2	GT:DP:SP:ADF:ADR:AD:PL:HP	./.:.:.:.:.:.:.:.	./.:.:.:.:.:.:.:.	./.:.:.:.:.:.:.:.	1/1:1:0:0,1:0,0:0,1:60,3,0:.
I	9203853	.	T	G	124	.	MQ0F=0;MQ=60;VDB=0.98;SGB=-0.453602;ICB=1;HOB=0.5;DP=27;DP4=10,3,4,7;AD=1,1;AN=2;AC=0	GT:DP:SP:ADF:ADR:AD:PL:HP	0/0:2:0:0,.:0,.:0,.:.:.	./.:.:.:.:.:.:.:.	./.:.:.:.:.:.:.:.	./.:.:.:.:.:.:.:.
I	9204100	.	T	A	90	.	MQ0F=0;MQ=.;SGB=-0.379885;ICB=1;HOB=0.5;DP=37;DP4=13,3,3,5;AD=1,1;AN=6;AC=4	GT:DP:SP:ADF:ADR:AD:PL:HP	1/1:1:0:0,0:0,1:0,1:41,3,0:BB	0/0:1:0:0,.:1,.:1,.:.:.	./.:.:.:.:.:.:.:.	1/1:1:0:0,1:0,0:0,1:60,3,0:.
I	9204150	.	G	A	124	.	MQ0F=0;MQ=.;SGB=-0.379885;ICB=1;HOB=0.5;DP=48;DP4=18,4,5,7;AD=1,1;AN=2;AC=2	GT:DP:SP:ADF:ADR:AD:PL:HP	1/1:1:0:0,0:0,1:0,1:41,3,0:BB	./.:0:0:0,.:0,.:0,.:.:.	./.:.:.:.:.:.:.:.	./.:.:.:.:.:.:.:.
I	9205770	.	A	C	131	.	SGB=-0.379885;MQ0F=0;ICB=1;HOB=0.5;MQ=60;RPB=1;MQB=1;MQSB=1;BQB=1;DP=30;DP4=10,6,5,3;AD=1,1;AN=0;AC=0	GT:PL:DP:SP:ADF:ADR:AD:HP	./.:.:.:.:.:.:.:.	./.:.:.:.:.:.:.:.	./.:.:.:.:.:.:.:.	./.:.:.:.:.:.:.:.
I	9206133	.	G	T	124	.	MQ0F=0;MQ=60;SGB=-0.379885;ICB=1;HOB=0.5;DP=20;DP4=10,4,1,1;AD=1,1;AN=0;AC=0	GT:DP:SP:ADF:ADR:AD:PL:HP	./.:.:.:.:.:.:.:.	./.:.:.:.:.:.:.:.	./.:.:.:.:.:.:.:.	./.:.:.:.:.:.:.:.
I	9206148	.	G	A	140	.	MQ0F=0;MQ=60;SGB=-0.379885;ICB=1;HOB=0.5;MQSB=1;DP=33;DP4=11,10,2,2;AD=1,1;AN=0;AC=0	GT:DP:SP:ADF:ADR:AD:PL:HP	./.:.:.:.:.:.:.:.	./.:.:.:.:.:.:.:.	./.:.:.:.:.:.:.:.	./.:.:.:.:.:.:.:.
I	9206149	.	T	A	140	.	MQ0F=0;MQ=60;SGB=-0.379885;ICB=1;HOB=0.5;MQSB=1;DP=33;DP4=11,10,2,2;AD=1,1;AN=0;AC=0	GT:DP:SP:ADF:ADR:AD:PL:HP	./.:.:.:.:.:.:.:.	./.:.:.:.:.:.:.:.	./.:.:.:.:.:.:.:.	./.:.:.:.:.:.:.:.
I	9206774	.	T	A	131	.	MQ0F=0;MQ=60;SGB=-0.379885;ICB=1;HOB=0.5;MQSB=1;VDB=0.02;DP=26;DP4=8,6,3,4;AD=1,1;AN=0;AC=0	GT:DP:SP:ADF:ADR:AD:PL:HP	./.:.:.:.:.:.:.:.	./.:.:.:.:.:.:.:.	./.:.:.:.:.:.:.:.	./.:.:.:.:.:.:.:.
I	9207906	.	T	A,G	90	.	MQ0F=0;MQ=60;SGB=-0.379885;ICB=1;HOB=0.5;VDB=0.02;DP=22;DP4=3,2,6,5;AD=0,2,1;AN=0;AC=0,0	GT:DP:SP:ADF:ADR:AD:PL:HP	./.:.:.:.:.:.:.:.	./.:.:.:.:.:.:.:.	./.:.:.:.:.:.:.:.	./.:.:.:.:.:.:.:.
I	9207964	.	C	T	90	.	MQ0F=0;MQ=60;SGB=-0.379885;ICB=1;HOB=0.5;DP=17;DP4=3,4,5,3;AD=0,1;AN=0;AC=0	GT:DP:SP:ADF:ADR:AD:PL:HP	./.:.:.:.:.:.:.:.	./.:.:.:.:.:.:.:.	./.:.:.:.:.:.:.:.	./.:.:.:.:.:.:.:.
I	9208810	.	C	T	105	.	MQ0F=0;MQ=60;SGB=-0.379885;ICB=1;HOB=0.5;RPB=1;MQB=1;BQB=1;DP=37;DP4=11,15,6,3;AD=0,1;AN=0;AC=0	GT:DP:SP:ADF:ADR:AD:PL:HP	./.:.:.:.:.:.:.:.	./.:.:.:.:.:.:.:.	./.:.:.:.:.:.:.:.	./.:.:.:.:.:.:.:.
I	9209340	.	T	C	90	.	SGB=-0.379885;MQ0F=0;MQ=60;ICB=1;HOB=0.5;DP=25;DP4=10,3,3,1;AD=1,1;AN=0;AC=0	GT:PL:DP:SP:ADF:ADR:AD:HP	./.:.:.:.:.:.:.:.	./.:.:.:.:.:.:.:.	./.:.:.:.:.:.:.:.	./.:.:.:.:.:.:.:.
I	9209851	.	A	G	105	.	MQ0F=0;MQ=60;VDB=0.02;SGB=-0.453602;ICB=1;HOB=0.5;DP=15;DP4=6,3,1,5;AD=2,1;AN=0;AC=0	GT:DP:SP:ADF:ADR:AD:PL:HP	./.:.:.:.:.:.:.:.	./.:.:.:.:.:.:.:.	./.:.:.:.:.:.:.:.	./.:.:.:.:.:.:.:.
I	9210734	.	A	G	105	.	MQ0F=0;MQ=60;SGB=-0.379885;ICB=1;HOB=0.5;VDB=0.9;MQSB=1;DP=16;DP4=4,7,3,1;AD=1,1;AN=0;AC=0	GT:DP:SP:ADF:ADR:AD:PL:HP	./.:.:.:.:.:.:.:.	./.:.:.:.:.:.:.:.	./.:.:.:.:.:.:.:.	./.:.:.:.:.:.:.:.
I	9213475	.	G	A	124	.	SGB=-0.379885;MQ0F=0;ICB=1;HOB=0.5;MQ=60;DP=22;DP4=8,5,4,2;AD=0,1;AN=0;AC=0	GT:PL:DP:SP:ADF:ADR:AD:HP	./.:.:.:.:.:.:.:.	./.:.:.:.:.:.:.:.	./.:.:.:.:.:.:.:.	./.:.:.:.:.:.:.:.
I	9214299	.	A	G,C	71	.	SGB=-0.379885;MQ0F=0;ICB=1;HOB=0.5;MQ=60;VDB=0.02;DP=18;DP4=3,5,2,7;AD=1,1,1;AN=0;AC=0,0	GT:PL:DP:SP:ADF:ADR:AD:HP	./.:.:.:.:.:.:.:.	./.:.:.:.:.:.:.:.	./.:.:.:.:.:.:.:.	./.:.:.:.:.:.:.:.
I	9214560	.	A	G	90	.	MQ0F=0;MQ=60;SGB=-0.379885;ICB=1;HOB=0.5;DP=19;DP4=5,3,4,0;AD=1,1;AN=0;AC=0	GT:DP:SP:ADF:ADR:AD:PL:HP	./.:.:.:.:.:.:.:.	./.:.:.:.:.:.:.:.	./.:.:.:.:.:.:.:.	./.:.:.:.:.:.:.:.
I	9215789	.	C	T	90	.	MQ0F=0;MQ=60;SGB=-0.379885;ICB=1;HOB=0.5;VDB=0.6;MQSB=1;DP=34;DP4=7,9,5,5;AD=0,1;AN=2;AC=0	GT:DP:SP:ADF:ADR:AD:PL:HP	./.:.:.:.:.:.:.:.	./.:.:.:.:.:.:.:.	./.:.:.:.:.:.:.:.	0/0:1:0:0,.:1,.:1,.:.:.
I	9218043	.	C	A	90	.	MQ0F=0;MQ=60;SGB=-0.379885;ICB=1;HOB=0.5;DP=28;DP4=11,5,4,2;AD=1,1;AN=0;AC=0	GT:DP:SP:ADF:ADR:AD:PL:HP	./.:.:.:.:.:.:.:.	./.:.:.:.:.:.:.:.	./.:.:.:.:.:.:.:.	./.:.:.:.:.:.:.:.
I	9222680	.	A	T	90	.	MQ0F=0;MQ=60;SGB=-0.379885;ICB=1;HOB=0.5;DP=24;DP4=5,1,7,2;AD=0,1;AN=0;AC=0	GT:DP:SP:ADF:ADR:AD:PL:HP	./.:.:.:.:.:.:.:.	./.:.:.:.:.:.:.:.	./.:.:.:.:.:.:.:.	./.:.:.:.:.:.:.:.
I	9225489	.	C	G,T	112	.	MQ0F=0;MQ=60;SGB=-0.379885;ICB=1;HOB=0.5;MQSB=1;DP=34;DP4=11,7,7,3;AD=0,1,1;AN=0;AC=0,0	GT:DP:SP:ADF:ADR:AD:PL:HP	./.:.:.:.:.:.:.:.	./.:.:.:.:.:.:.:.	./.:.:.:.:.:.:.:.	./.:.:.:.:.:.:.:.
I	9230558	.	T	C	140	.	MQ0F=0;MQ=60;SGB=-0.379885;ICB=1;HOB=0.5;DP=28;DP4=10,5,2,1;AD=1,1;AN=2;AC=0	GT:DP:SP:ADF:ADR:AD:PL:HP	./.:.:.:.:.:.:.:.	0/0:1:0:1,.:0,.:1,.:.:.	./.:.:.:.:.:.:.:.	./.:.:.:.:.:.:.:.
I	9230821	.	G	C	131	.	MQ0F=0;MQ=60;SGB=-0.379885;ICB=1;HOB=0.5;MQSB=1;DP=23;DP4=8,6,2,1;AD=1,1;AN=0;AC=0	GT:DP:SP:ADF:ADR:AD:PL:HP	./.:.:.:.:.:.:.:.	./.:.:.:.:.:.:.:.	./.:.:.:.:.:.:.:.	./.:.:.:.:.:.:.:.
I	9232050	.	G	A	112	.	SGB=-0.379885;MQ0F=0;MQ=60;VDB=0.02;MQSB=1;ICB=1;HOB=0.5;RPB=1;MQB=1;BQB=1;DP=50;DP4=17,11,9,1;AD=1,1;AN=2;AC=2	GT:PL:DP:SP:ADF:ADR:AD:HP	1/1:41,3,0:1:0:0,1:0,0:0,1:BB	./.:.:.:.:.:.:.:.	./.:.:.:.:.:.:.:.	./.:.:.:.:.:.:.:.
I	9232521	.	T	C	112	.	MQ0F=0;MQ=60;VDB=0.02;SGB=-0.453602;ICB=1;HOB=0.5;MQSB=1;DP=27;DP4=15,3,4,4;AD=1,1;AN=4;AC=2	GT:DP:SP:ADF:ADR:AD:PL:HP	1/1:1:0:0,0:0,1:0,1:41,3,0:BB	./.:.:.:.:.:.:.:.	0/0:1:0:0,.:0,.:0,.:.:.	./.:.:.:.:.:.:.:.
I	9234224	.	G	A	124	.	MQ0F=0;MQ=60;SGB=-0.379885;VDB=0.02;ICB=1;HOB=0.5;DP=28;DP4=8,8,3,2;AD=1,1;AN=2;AC=2	GT:DP:SP:ADF:ADR:AD:PL:HP	1/1:1:0:0,0:0,1:0,1:41,3,0:BB	./.:.:.:.:.:.:.:.	./.:.:.:.:.:.:.:.	./.:.:.:.:.:.:.:.
I	9234236	.	A	G	124	.	MQ0F=0;MQ=60;SGB=-0.379885;VDB=0.02;ICB=1;HOB=0.5;DP=26;DP4=8,8,1,4;AD=1,1;AN=2;AC=2	GT:DP:SP:ADF:ADR:AD:PL:HP	1/1:1:0:0,0:0,1:0,1:41,3,0:BB	./.:.:.:.:.:.:.:.	./.:.:.:.:.:.:.:.	./.:.:.:.:.:.:.:.
I	9234641	.	T	A	90	.	VDB=0.84;SGB=-0.453602;MQ0F=0;MQ=60;MQSB=1;ICB=1;HOB=0.5;DP=24;DP4=3,3,4,5;AD=1,1;AN=2;AC=2	GT:PL:DP:SP:ADF:ADR:AD:HP	1/1:41,3,0:1:0:0,0:0,1:0,1:BB	./.:.:.:.:.:.:.:.	./.:.:.:.:.:.:.:.	./.:.:.:.:.:.:.:.
I	9235529	.	A	T	90	.	SGB=-0.379885;MQ0F=0;ICB=1;HOB=0.5;MQ=60;DP=28;DP4=6,4,4,6;AD=0,1;AN=2;AC=0	GT:PL:DP:SP:ADF:ADR:AD:HP	0/0:.:1:0:1,.:0,.:1,.:.	./.:.:.:.:.:.:.:.	./.:.:.:.:.:.:.:.	./.:.:.:.:.:.:.:.
I	9237538	.	A	G	105	.	MQ0F=0;MQ=.;SGB=-0.379885;ICB=1;HOB=0.5;DP=35;DP4=11,5,4,3;AD=0,1;AN=0;AC=0	GT:DP:SP:ADF:ADR:AD:PL:HP	./.:.:.:.:.:.:.:.	./.:.:.:.:.:.:.:.	./.:.:.:.:.:.:.:.	./.:.:.:.:.:.:.:.
I	9240774	.	C	A	71	.	SGB=-0.379885;MQ0F=0;ICB=1;HOB=0.5;MQ=60;DP=11;DP4=2,3,1,5;AD=1,1;AN=0;AC=0	GT:PL:DP:SP:ADF:ADR:AD:HP	./.:.:.:.:.:.:.:.	./.:.:.:.:.:.:.:.	./.:.:.:.:.:.:.:.	./.:.:.:.:.:.:.:.
I	9241650	.	A	T	90	.	SGB=-0.379885;MQ0F=0;ICB=1;HOB=0.5;MQ=60;VDB=0.131948;RPB=1;MQB=1;MQSB=1;BQB=1;DP=35;DP4=8,4,5,9;AD=0,1;AN=0;AC=0	GT:PL:DP:SP:ADF:ADR:AD:HP	./.:.:.:.:.:.:.:.	./.:.:.:.:.:.:.:.	./.:.:.:.:.:.:.:.	./.:.:.:.:.:.:.:.
I	9241690	.	G	C	90	.	VDB=0.64;SGB=-0.453602;MQSB=1;MQ0F=0.5;MQ=30;ICB=1;HOB=0.5;RPB=1;MQB=1;BQB=1;DP=26;DP4=8,3,3,9;AD=1,1;AN=0;AC=0	GT:PL:DP:SP:ADF:ADR:AD:HP	./.:.:.:.:.:.:.:.	./.:.:.:.:.:.:.:.	./.:.:.:.:.:.:.:.	./.:.:.:.:.:.:.:.
I	9242539	.	G	A	90	.	MQ0F=0;MQ=60;SGB=-0.379885;ICB=1;HOB=0.5;DP=29;DP4=3,9,5,4;AD=1,1;AN=2;AC=2	GT:DP:SP:ADF:ADR:AD:PL:HP	./.:.:.:.:.:.:.:.	./.:.:.:.:.:.:.:.	./.:.:.:.:.:.:.:.	1/1:1:0:0,0:0,1:0,1:41,3,0:BB
I	9243826	.	G	T	108	.	SGB=-0.379885;MQ0F=0;ICB=1;HOB=0.5;MQ=60;MQSB=1;DP=36;DP4=7,13,5,5;AD=0,1;AN=0;AC=0	GT:PL:DP:SP:ADF:ADR:AD:HP	./.:.:.:.:.:.:.:.	./.:.:.:.:.:.:.:.	./.:.:.:.:.:.:.:.	./.:.:.:.:.:.:.:.
I	9243834	.	A	G	131	.	SGB=-0.379885;MQ0F=0;ICB=1;HOB=0.5;MQ=60;MQSB=1;DP=34;DP4=8,13,6,3;AD=0,1;AN=0;AC=0	GT:PL:DP:SP:ADF:ADR:AD:HP	./.:.:.:.:.:.:.:.	./.:.:.:.:.:.:.:.	./.:.:.:.:.:.:.:.	./.:.:.:.:.:.:.:.
I	9245784	.	T	A	90	.	MQ0F=0;MQ=60;SGB=-0.379885;ICB=1;HOB=0.5;VDB=0.78;DP=35;DP4=5,5,11,2;AD=0,1;AN=0;AC=0	GT:DP:SP:ADF:ADR:AD:PL:HP	./.:.:.:.:.:.:.:.	./.:.:.:.:.:.:.:.	./.:.:.:.:.:.:.:.	./.:.:.:.:.:.:.:.
I	9246431	.	A	T,C	122	.	MQ0F=0;MQ=60;MQSB=1;SGB=-0.379885;ICB=1;HOB=0.5;DP=26;DP4=6,8,4,1;AD=0,1,1;AN=0;AC=0,0	GT:DP:SP:ADF:ADR:AD:PL:HP	./.:.:.:.:.:.:.:.	./.:.:.:.:.:.:.:.	./.:.:.:.:.:.:.:.	./.:.:.:.:.:.:.:.
I	9246562	.	G	T	105	.	SGB=-0.379885;MQ0F=0;ICB=1;HOB=0.5;MQ=60;DP=25;DP4=9,2,5,3;AD=0,1;AN=0;AC=0	GT:PL:DP:SP:ADF:ADR:AD:HP	./.:.:.:.:.:.:.:.	./.:.:.:.:.:.:.:.	./.:.:.:.:.:.:.:.	./.:.:.:.:.:.:.:.
I	9247592	.	G	T	140	.	MQ0F=0;MQ=60;SGB=-0.379885;ICB=1;HOB=0.5;DP=23;DP4=6,8,4,1;AD=1,1;AN=0;AC=0	GT:DP:SP:ADF:ADR:AD:PL:HP	./.:.:.:.:.:.:.:.	./.:.:.:.:.:.:.:.	./.:.:.:.:.:.:.:.	./.:.:.:.:.:.:.:.
I	9249873	.	C	A	108	.	SGB=-0.379885;MQ0F=0;MQ=60;ICB=1;HOB=0.5;MQSB=1;DP=27;DP4=6,10,3,1;AD=1,1;AN=0;AC=0	GT:PL:DP:SP:ADF:ADR:AD:HP	./.:.:.:.:.:.:.:.	./.:.:.:.:.:.:.:.	./.:.:.:.:.:.:.:.	./.:.:.:.:.:.:.:.
I	9249888	.	G	A	105	.	SGB=-0.379885;MQ0F=0;MQ=60;ICB=1;HOB=0.5;DP=26;DP4=6,7,4,1;AD=1,1;AN=0;AC=0	GT:PL:DP:SP:ADF:ADR:AD:HP	./.:.:.:.:.:.:.:.	./.:.:.:.:.:.:.:.	./.:.:.:.:.:.:.:.	./.:.:.:.:.:.:.:.
I	9250095	.	G	T	90	.	MQ0F=0;MQ=60;SGB=-0.379885;ICB=1;HOB=0.5;VDB=0.38;DP=18;DP4=6,3,5,0;AD=0,2;AN=0;AC=0	GT:DP:SP:ADF:ADR:AD:PL:HP	./.:.:.:.:.:.:.:.	./.:.:.:.:.:.:.:.	./.:.:.:.:.:.:.:.	./.:.:.:.:.:.:.:.
I	9252606	.	C	T	90	.	SGB=-0.379885;MQ0F=0;MQ=60;ICB=1;HOB=0.5;VDB=0.56;MQSB=1;DP=41;DP4=11,1,12,7;AD=0,1;AN=2;AC=2	GT:DP:SP:ADF:ADR:AD:PL:HP	./.:.:.:.:.:.:.:.	./.:.:.:.:.:.:.:.	./.:.:.:.:.:.:.:.	1/1:1:0:0,1:0,0:0,1:41,3,0:BB
I	9257702	.	A	T	112	.	MQ0F=0;MQ=60;VDB=0.56;SGB=-0.453602;MQSB=1;ICB=1;HOB=0.5;DP=35;DP4=10,10,5,1;AD=1,1;AN=0;AC=0	GT:DP:SP:ADF:ADR:AD:PL:HP	./.:.:.:.:.:.:.:.	./.:.:.:.:.:.:.:.	./.:.:.:.:.:.:.:.	./.:.:.:.:.:.:.:.
I	9259522	.	G	T	999	.	MQ0F=0;MQ=60;MQSB=1;SGB=-0.379885;ICB=1;HOB=0.5;RPB=1;MQB=1;BQB=1;DP=28;DP4=7,12,5,1;AD=1,1;AN=0;AC=0	GT:DP:SP:ADF:ADR:AD:PL:HP	./.:.:.:.:.:.:.:.	./.:.:.:.:.:.:.:.	./.:.:.:.:.:.:.:.	./.:.:.:.:.:.:.:.
I	9262741	.	A	G	140	.	MQ0F=0;MQ=60;SGB=-0.379885;ICB=1;HOB=0.5;RPB=1;MQB=1;MQSB=1;BQB=1;VDB=0.96;DP=39;DP4=13,3,7,5;AD=0,1;AN=0;AC=0	GT:DP:SP:ADF:ADR:AD:PL:HP	./.:.:.:.:.:.:.:.	./.:.:.:.:.:.:.:.	./.:.:.:.:.:.:.:.	./.:.:.:.:.:.:.:.
I	9263179	.	T	C	197	.	MQ0F=0;MQ=60;VDB=6.99472e-07;SGB=-0.670168;ICB=1;HOB=0.5;MQSB=1;DP=66;DP4=5,7,46,2;AD=0,1;AN=2;AC=2	GT:DP:SP:ADF:ADR:AD:PL:HP	./.:.:.:.:.:.:.:.	./.:.:.:.:.:.:.:.	1/1:1:0:0,1:0,0:0,1:60,3,0:.	./.:.:.:.:.:.:.:.
I	9270798	.	A	G	127	.	MQ0F=0;MQ=60;SGB=-0.379885;ICB=1;HOB=0.5;RPB=1;MQB=1;MQSB=1;BQB=1;DP=40;DP4=10,10,10,4;AD=2,1;AN=0;AC=0	GT:DP:SP:ADF:ADR:AD:PL:HP	./.:.:.:.:.:.:.:.	./.:.:.:.:.:.:.:.	./.:.:.:.:.:.:.:.	./.:.:.:.:.:.:.:.
I	9270945	.	A	C	90	.	SGB=-0.379885;MQ0F=0;MQ=60;ICB=1;HOB=0.5;RPB=1;MQB=1;BQB=1;VDB=0.86;MQSB=1;DP=38;DP4=7,9,8,9;AD=1,2;AN=2;AC=2	GT:PL:DP:SP:ADF:ADR:AD:HP	1/1:41,3,0:1:0:0,0:0,1:0,1:BB	./.:.:.:.:.:.:.:.	./.:.:.:.:.:.:.:.	./.:.:.:.:.:.:.:.
I	9271382	.	T	G	154	.	MQ0F=0;MQ=.;SGB=-0.379885;ICB=1;HOB=0.5;VDB=0.26;DP=41;DP4=10,15,4,7;AD=0,1;AN=2;AC=0	GT:DP:SP:ADF:ADR:AD:PL:HP	./.:.:.:.:.:.:.:.	0/0:1:0:1,.:0,.:1,.:.:.	./.:.:.:.:.:.:.:.	./.:.:.:.:.:.:.:.
I	9273108	.	C	T	90	.	MQ0F=0;MQ=60;SGB=-0.379885;ICB=1;HOB=0.5;DP=38;DP4=20,10,2,2;AD=1,1;AN=4;AC=2	GT:DP:SP:ADF:ADR:AD:PL:HP	1/1:1:0:0,1:0,0:0,1:41,3,0:BB	0/0:1:0:1,.:0,.:1,.:.:.	./.:.:.:.:.:.:.:.	./.:.:.:.:.:.:.:.
I	9273452	.	A	G	140	.	MQ0F=0;MQ=60;SGB=-0.379885;ICB=1;HOB=0.5;MQSB=1;DP=35;DP4=9,9,5,3;AD=1,1;AN=2;AC=2	GT:DP:SP:ADF:ADR:AD:PL:HP	./.:.:.:.:.:.:.:.	./.:.:.:.:.:.:.:.	1/1:1:0:0,0:0,1:0,1:41,3,0:BB	./.:.:.:.:.:.:.:.
I	9273651	.	T	G	90	.	SGB=-0.379885;MQ0F=0;MQ=60;ICB=1;HOB=0.5;DP=13;DP4=2,1,3,3;AD=1,1;AN=0;AC=0	GT:PL:DP:SP:ADF:ADR:AD:HP	./.:.:.:.:.:.:.:.	./.:.:.:.:.:.:.:.	./.:.:.:.:.:.:.:.	./.:.:.:.:.:.:.:.
I	9274126	.	A	C	146	.	SGB=-0.379885;MQ0F=0;MQ=60;ICB=1;HOB=0.5;VDB=0.78;MQSB=1;DP=26;DP4=11,5,4,1;AD=1,1;AN=0;AC=0	GT:PL:DP:SP:ADF:ADR:AD:HP	./.:.:.:.:.:.:.:.	./.:.:.:.:.:.:.:.	./.:.:.:.:.:.:.:.	./.:.:.:.:.:.:.:.
I	9274208	.	G	A	105	.	SGB=-0.379885;MQ0F=0;ICB=1;HOB=0.5;MQ=60;DP=26;DP4=12,6,3,1;AD=1,1;AN=0;AC=0	GT:PL:DP:SP:ADF:ADR:AD:HP	./.:.:.:.:.:.:.:.	./.:.:.:.:.:.:.:.	./.:.:.:.:.:.:.:.	./.:.:.:.:.:.:.:.
I	9274286	.	A	G	105	.	MQ0F=0;MQ=60;SGB=-0.379885;ICB=1;HOB=0.5;VDB=0.02;DP=23;DP4=9,3,5,2;AD=1,1;AN=0;AC=0	GT:DP:SP:ADF:ADR:AD:PL:HP	./.:.:.:.:.:.:.:.	./.:.:.:.:.:.:.:.	./.:.:.:.:.:.:.:.	./.:.:.:.:.:.:.:.
I	9274670	.	C	A	112	.	MQ0F=0;MQ=60;MQSB=1;SGB=-0.379885;ICB=1;HOB=0.5;DP=31;DP4=10,9,2,7;AD=1,1;AN=2;AC=2	GT:DP:SP:ADF:ADR:AD:PL:HP	./.:.:.:.:.:.:.:.	./.:.:.:.:.:.:.:.	./.:.:.:.:.:.:.:.	1/1:1:0:0,0:0,1:0,1:41,3,0:BB
I	9274950	.	A	G	90	.	SGB=-0.379885;MQ0F=0;ICB=1;HOB=0.5;MQ=60;VDB=0.84;DP=33;DP4=8,9,4,5;AD=1,1;AN=2;AC=2	GT:PL:DP:SP:ADF:ADR:AD:HP	./.:.:.:.:.:.:.:.	./.:.:.:.:.:.:.:.	./.:.:.:.:.:.:.:.	1/1:41,3,0:1:0:0,0:0,1:0,1:BB
I	9275167	.	T	G	999	.	MQ0F=0;MQ=60;SGB=-0.379885;ICB=1;HOB=0.5;MQSB=1;DP=46;DP4=12,7,7,7;AD=0,1;AN=0;AC=0	GT:DP:SP:ADF:ADR:AD:PL:HP	./.:.:.:.:.:.:.:.	./.:.:.:.:.:.:.:.	./.:.:.:.:.:.:.:.	./.:.:.:.:.:.:.:.
I	9275587	.	A	G	120	.	SGB=-0.379885;MQ0F=0;ICB=1;HOB=0.5;MQ=60;VDB=0.84;RPB=1;MQB=1;BQB=1;MQSB=1;DP=57;DP4=19,13,11,4;AD=1,1;AN=0;AC=0	GT:PL:DP:SP:ADF:ADR:AD:HP	./.:.:.:.:.:.:.:.	./.:.:.:.:.:.:.:.	./.:.:.:.:.:.:.:.	./.:.:.:.:.:.:.:.
I	9275679	.	G	T	105	.	MQ0F=0;MQ=60;SGB=-0.379885;ICB=1;HOB=0.5;VDB=0.76;RPB=1;MQB=1;MQSB=1;BQB=1;DP=50;DP4=9,20,7,6;AD=1,1;AN=0;AC=0	GT:DP:SP:ADF:ADR:AD:PL:HP	./.:.:.:.:.:.:.:.	./.:.:.:.:.:.:.:.	./.:.:.:.:.:.:.:.	./.:.:.:.:.:.:.:.
I	9275873	.	A	T	97	.	MQ0F=0;MQ=60;SGB=-0.379885;ICB=1;HOB=0.5;DP=26;DP4=7,6,3,3;AD=0,1;AN=0;AC=0	GT:DP:SP:ADF:ADR:AD:PL:HP	./.:.:.:.:.:.:.:.	./.:.:.:.:.:.:.:.	./.:.:.:.:.:.:.:.	./.:.:.:.:.:.:.:.
I	9275938	.	C	A	124	.	MQ0F=0;MQ=60;SGB=-0.379885;ICB=1;HOB=0.5;DP=26;DP4=11,3,2,3;AD=0,1;AN=0;AC=0	GT:DP:SP:ADF:ADR:AD:PL:HP	./.:.:.:.:.:.:.:.	./.:.:.:.:.:.:.:.	./.:.:.:.:.:.:.:.	./.:.:.:.:.:.:.:.
I	9276534	.	A	G	140	.	SGB=-0.379885;MQ0F=0;ICB=1;HOB=0.5;MQ=60;MQSB=1;DP=39;DP4=14,5,8,2;AD=0,1;AN=0;AC=0	GT:PL:DP:SP:ADF:ADR:AD:HP	./.:.:.:.:.:.:.:.	./.:.:.:.:.:.:.:.	./.:.:.:.:.:.:.:.	./.:.:.:.:.:.:.:.
I	9276620	.	G	A	131	.	SGB=-0.379885;MQ0F=0;ICB=1;HOB=0.5;MQ=60;MQSB=1;DP=35;DP4=14,7,7,2;AD=0,1;AN=4;AC=2	GT:PL:DP:SP:ADF:ADR:AD:HP	./.:.:.:.:.:.:.:.	0/0:.:1:0:1,.:0,.:1,.:.	./.:.:.:.:.:.:.:.	1/1:41,3,0:1:0:0,1:0,0:0,1:BB
I	9278112	.	C	A	90	.	SGB=-0.379885;MQ0F=0;MQ=60;ICB=1;HOB=0.5;DP=12;DP4=2,1,5,0;AD=1,1;AN=0;AC=0	GT:PL:DP:SP:ADF:ADR:AD:HP	./.:.:.:.:.:.:.:.	./.:.:.:.:.:.:.:.	./.:.:.:.:.:.:.:.	./.:.:.:.:.:.:.:.
I	9278296	.	C	A	90	.	MQ0F=0;MQ=60;SGB=-0.379885;ICB=1;HOB=0.5;DP=15;DP4=9,1,2,0;AD=0,1;AN=0;AC=0	GT:DP:SP:ADF:ADR:AD:PL:HP	./.:.:.:.:.:.:.:.	./.:.:.:.:.:.:.:.	./.:.:.:.:.:.:.:.	./.:.:.:.:.:.:.:.
I	9279361	.	G	A	112	.	SGB=-0.379885;MQ0F=0;ICB=1;HOB=0.5;MQ=60;MQSB=1;DP=24;DP4=9,4,2,5;AD=1,1;AN=0;AC=0	GT:PL:DP:SP:ADF:ADR:AD:HP	./.:.:.:.:.:.:.:.	./.:.:.:.:.:.:.:.	./.:.:.:.:.:.:.:.	./.:.:.:.:.:.:.:.
I	9279944	.	G	A	140	.	MQ0F=0;MQ=60;SGB=-0.379885;ICB=1;HOB=0.5;VDB=0.02;DP=24;DP4=7,0,5,6;AD=1,2;AN=0;AC=0	GT:DP:SP:ADF:ADR:AD:PL:HP	./.:.:.:.:.:.:.:.	./.:.:.:.:.:.:.:.	./.:.:.:.:.:.:.:.	./.:.:.:.:.:.:.:.
I	9282325	.	T	A	90	.	SGB=-0.379885;MQ0F=0;ICB=1;HOB=0.5;MQ=60;VDB=0.84;MQSB=1;DP=14;DP4=4,3,2,3;AD=1,1;AN=0;AC=0	GT:PL:DP:SP:ADF:ADR:AD:HP	./.:.:.:.:.:.:.:.	./.:.:.:.:.:.:.:.	./.:.:.:.:.:.:.:.	./.:.:.:.:.:.:.:.
I	9284115	.	T	C	112	.	SGB=-0.379885;MQ0F=0;MQ=60;MQSB=1;ICB=1;HOB=0.5;DP=34;DP4=6,11,6,1;AD=0,1;AN=0;AC=0	GT:PL:DP:SP:ADF:ADR:AD:HP	./.:.:.:.:.:.:.:.	./.:.:.:.:.:.:.:.	./.:.:.:.:.:.:.:.	./.:.:.:.:.:.:.:.
I	9285558	.	T	C	131	.	SGB=-0.379885;MQ0F=0;ICB=1;HOB=0.5;MQ=60;RPB=1;MQB=1;BQB=1;VDB=0.22;MQSB=1;DP=58;DP4=14,7,13,7;AD=0,1;AN=2;AC=0	GT:PL:DP:SP:ADF:ADR:AD:HP	0/0:.:1:0:1,.:0,.:1,.:.	./.:.:.:.:.:.:.:.	./.:.:.:.:.:.:.:.	./.:.:.:.:.:.:.:.
I	9286116	.	T	C	90	.	SGB=-0.379885;MQ0F=0;ICB=1;HOB=0.5;MQ=60;VDB=0.94;MQSB=1;DP=21;DP4=4,3,5,4;AD=1,1;AN=0;AC=0	GT:PL:DP:SP:ADF:ADR:AD:HP	./.:.:.:.:.:.:.:.	./.:.:.:.:.:.:.:.	./.:.:.:.:.:.:.:.	./.:.:.:.:.:.:.:.
I	9286393	.	G	C	126	.	MQ0F=0;MQ=60;SGB=-0.379885;ICB=1;HOB=0.5;VDB=0.000411984;MQSB=1;DP=28;DP4=5,9,10,3;AD=1,1;AN=0;AC=0	GT:DP:SP:ADF:ADR:AD:PL:HP	./.:.:.:.:.:.:.:.	./.:.:.:.:.:.:.:.	./.:.:.:.:.:.:.:.	./.:.:.:.:.:.:.:.
I	9286981	.	C	T	124	.	SGB=-0.379885;MQ0F=0;ICB=1;HOB=0.5;MQ=60;VDB=0.02;DP=25;DP4=6,7,4,5;AD=1,1;AN=0;AC=0	GT:PL:DP:SP:ADF:ADR:AD:HP	./.:.:.:.:.:.:.:.	./.:.:.:.:.:.:.:.	./.:.:.:.:.:.:.:.	./.:.:.:.:.:.:.:.
I	9294690	.	A	G	90	.	MQ0F=0;MQ=.;SGB=-0.379885;RPB=1;MQB=1;MQSB=1;BQB=1;ICB=1;HOB=0.5;DP=20;DP4=5,6,0,5;AD=1,1;AN=2;AC=0	GT:DP:SP:ADF:ADR:AD:PL:HP	./.:.:.:.:.:.:.:.	0/0:1:0:0,.:1,.:1,.:.:.	./.:.:.:.:.:.:.:.	./.:.:.:.:.:.:.:.
I	9295881	.	T	C	90	.	MQ0F=0;MQ=60;SGB=-0.379885;ICB=1;HOB=0.5;VDB=0.18;DP=41;DP4=11,7,9,4;AD=1,1;AN=0;AC=0	GT:DP:SP:ADF:ADR:AD:PL:HP	./.:.:.:.:.:.:.:.	./.:.:.:.:.:.:.:.	./.:.:.:.:.:.:.:.	./.:.:.:.:.:.:.:.
I	9297464	.	G	A	98	.	SGB=-0.379885;MQ0F=0;MQ=60;VDB=0.0221621;ICB=1;HOB=0.5;RPB=1;MQB=1;MQSB=1;BQB=1;DP=27;DP4=8,2,5,10;AD=0,1;AN=0;AC=0	GT:PL:DP:SP:ADF:ADR:AD:HP	./.:.:.:.:.:.:.:.	./.:.:.:.:.:.:.:.	./.:.:.:.:.:.:.:.	./.:.:.:.:.:.:.:.
I	9298625	.	T	A	90	.	SGB=-0.379885;MQ0F=0;ICB=1;HOB=0.5;MQ=60;DP=23;DP4=7,6,1,6;AD=1,1;AN=2;AC=2	GT:PL:DP:SP:ADF:ADR:AD:HP	./.:.:.:.:.:.:.:.	./.:.:.:.:.:.:.:.	./.:.:.:.:.:.:.:.	1/1:41,3,0:1:0:0,0:0,1:0,1:BB
I	9299184	.	G	C	105	.	SGB=-0.379885;MQ0F=0;MQ=60;ICB=1;HOB=0.5;DP=29;DP4=6,11,3,1;AD=1,1;AN=0;AC=0	GT:PL:DP:SP:ADF:ADR:AD:HP	./.:.:.:.:.:.:.:.	./.:.:.:.:.:.:.:.	./.:.:.:.:.:.:.:.	./.:.:.:.:.:.:.:.
I	9299698	.	C	T	112	.	MQ0F=0;MQ=60;SGB=-0.379885;ICB=1;HOB=0.5;MQSB=1;DP=34;DP4=9,15,3,1;AD=1,1;AN=0;AC=0	GT:DP:SP:ADF:ADR:AD:PL:HP	./.:.:.:.:.:.:.:.	./.:.:.:.:.:.:.:.	./.:.:.:.:.:.:.:.	./.:.:.:.:.:.:.:.
I	9300038	.	T	A	90	.	MQ0F=0;MQ=60;SGB=-0.379885;ICB=1;HOB=0.5;VDB=0.44;DP=22;DP4=7,5,4,4;AD=1,1;AN=2;AC=2	GT:DP:SP:ADF:ADR:AD:PL:HP	./.:.:.:.:.:.:.:.	1/1:1:0:0,1:0,0:0,1:37,3,0:BB	./.:.:.:.:.:.:.:.	./.:.:.:.:.:.:.:.
I	9302454	.	C	A	90	.	MQ0F=0;MQ=60;SGB=-0.379885;ICB=1;HOB=0.5;DP=17;DP4=8,4,0,3;AD=1,1;AN=0;AC=0	GT:DP:SP:ADF:ADR:AD:PL:HP	./.:.:.:.:.:.:.:.	./.:.:.:.:.:.:.:.	./.:.:.:.:.:.:.:.	./.:.:.:.:.:.:.:.
I	9305666	.	T	C	71	.	SGB=-0.379885;MQ0F=0;MQ=60;ICB=1;HOB=0.5;DP=19;DP4=2,5,6,2;AD=1,1;AN=2;AC=2	GT:PL:DP:SP:ADF:ADR:AD:HP	./.:.:.:.:.:.:.:.	./.:.:.:.:.:.:.:.	./.:.:.:.:.:.:.:.	1/1:41,3,0:1:0:0,1:0,0:0,1:BB
I	9307186	.	C	T	131	.	MQ0F=0;MQ=60;SGB=-0.379885;MQSB=1;ICB=1;HOB=0.5;DP=41;DP4=14,7,5,0;AD=1,1;AN=0;AC=0	GT:DP:SP:ADF:ADR:AD:PL:HP	./.:.:.:.:.:.:.:.	./.:.:.:.:.:.:.:.	./.:.:.:.:.:.:.:.	./.:.:.:.:.:.:.:.
I	9307405	.	A	G	108	.	MQ0F=0;MQ=57;SGB=-0.379885;ICB=1;HOB=0.5;MQSB=1;DP=26;DP4=11,5,6,0;AD=1,1;AN=2;AC=2	GT:DP:SP:ADF:ADR:AD:PL:HP	1/1:1:0:0,1:0,0:0,1:40,3,0:BB	./.:.:.:.:.:.:.:.	./.:.:.:.:.:.:.:.	./.:.:.:.:.:.:.:.
I	9307538	.	T	A	112	.	MQ0F=0;MQ=60;SGB=-0.379885;ICB=1;HOB=0.5;MQSB=1;DP=41;DP4=21,4,7,1;AD=1,1;AN=2;AC=2	GT:DP:SP:ADF:ADR:AD:PL:HP	1/1:1:0:0,1:0,0:0,1:41,3,0:BB	./.:.:.:.:.:.:.:.	./.:.:.:.:.:.:.:.	./.:.:.:.:.:.:.:.
I	9307776	.	C	A	999	.	MQ0F=0;MQ=.;SGB=-0.379885;ICB=1;HOB=0.5;VDB=0.38;DP=42;DP4=25,5,3,2;AD=1,1;AN=2;AC=2	GT:DP:SP:ADF:ADR:AD:PL:HP	1/1:2:0:0,0:0,2:0,2:75,6,0:.	./.:.:.:.:.:.:.:.	./.:.:.:.:.:.:.:.	./.:.:.:.:.:.:.:.
I	9307857	.	G	A	101	.	MQ0F=0;MQ=60;SGB=-0.379885;ICB=1;HOB=0.5;DP=31;DP4=15,5,4,2;AD=1,1;AN=2;AC=2	GT:DP:SP:ADF:ADR:AD:PL:HP	1/1:1:0:0,0:0,1:0,1:41,3,0:BB	./.:.:.:.:.:.:.:.	./.:.:.:.:.:.:.:.	./.:.:.:.:.:.:.:.
I	9307890	.	C	T	90	.	MQ0F=0;MQ=60;SGB=-0.379885;ICB=1;HOB=0.5;DP=39;DP4=13,7,4,2;AD=1,1;AN=0;AC=0	GT:DP:SP:ADF:ADR:AD:PL:HP	./.:.:.:.:.:.:.:.	./.:.:.:.:.:.:.:.	./.:.:.:.:.:.:.:.	./.:.:.:.:.:.:.:.
I	9309074	.	G	A	131	.	SGB=-0.379885;MQ0F=0;ICB=1;HOB=0.5;MQ=60;MQSB=1;VDB=0.22;DP=26;DP4=6,5,5,6;AD=1,1;AN=0;AC=0	GT:PL:DP:SP:ADF:ADR:AD:HP	./.:.:.:.:.:.:.:.	./.:.:.:.:.:.:.:.	./.:.:.:.:.:.:.:.	./.:.:.:.:.:.:.:.
I	9309565	.	C	T	71	.	SGB=-0.379885;MQ0F=0;ICB=1;HOB=0.5;MQ=60;DP=20;DP4=3,6,6,0;AD=1,1;AN=0;AC=0	GT:PL:DP:SP:ADF:ADR:AD:HP	./.:.:.:.:.:.:.:.	./.:.:.:.:.:.:.:.	./.:.:.:.:.:.:.:.	./.:.:.:.:.:.:.:.
I	9310494	.	T	A	90	.	MQ0F=0;MQ=60;SGB=-0.379885;ICB=1;HOB=0.5;RPB=1;MQB=1;MQSB=1;BQB=1;DP=22;DP4=5,8,0,6;AD=1,1;AN=0;AC=0	GT:DP:SP:ADF:ADR:AD:PL:HP	./.:.:.:.:.:.:.:.	./.:.:.:.:.:.:.:.	./.:.:.:.:.:.:.:.	./.:.:.:.:.:.:.:.
I	9311015	.	T	A	90	.	SGB=-0.379885;MQ0F=0;ICB=1;HOB=0.5;MQ=60;DP=26;DP4=7,8,1,5;AD=0,1;AN=0;AC=0	GT:PL:DP:SP:ADF:ADR:AD:HP	./.:.:.:.:.:.:.:.	./.:.:.:.:.:.:.:.	./.:.:.:.:.:.:.:.	./.:.:.:.:.:.:.:.
I	9311412	.	T	C	90	.	MQ0F=0;MQ=60;SGB=-0.379885;ICB=1;HOB=0.5;DP=18;DP4=5,5,1,4;AD=1,1;AN=0;AC=0	GT:DP:SP:ADF:ADR:AD:PL:HP	./.:.:.:.:.:.:.:.	./.:.:.:.:.:.:.:.	./.:.:.:.:.:.:.:.	./.:.:.:.:.:.:.:.
I	9311657	.	C	T	90	.	MQ0F=0;MQ=60;SGB=-0.379885;ICB=1;HOB=0.5;DP=10;DP4=5,1,1,2;AD=1,1;AN=2;AC=2	GT:DP:SP:ADF:ADR:AD:PL:HP	./.:.:.:.:.:.:.:.	./.:.:.:.:.:.:.:.	./.:.:.:.:.:.:.:.	1/1:1:0:0,0:0,1:0,1:41,3,0:BB
I	9311690	.	G	A	90	.	MQ0F=0;MQ=60;SGB=-0.379885;ICB=1;HOB=0.5;DP=12;DP4=5,1,0,2;AD=1,1;AN=2;AC=2	GT:DP:SP:ADF:ADR:AD:PL:HP	./.:.:.:.:.:.:.:.	./.:.:.:.:.:.:.:.	./.:.:.:.:.:.:.:.	1/1:1:0:0,0:0,1:0,1:41,3,0:BB
I	9314101	.	G	T	131	.	MQ0F=0;MQ=60;SGB=-0.379885;ICB=1;HOB=0.5;MQSB=1;DP=19;DP4=5,8,2,0;AD=1,1;AN=2;AC=0	GT:DP:SP:ADF:ADR:AD:PL:HP	./.:.:.:.:.:.:.:.	0/0:1:0:1,.:0,.:1,.:.:.	./.:.:.:.:.:.:.:.	./.:.:.:.:.:.:.:.
I	9319454	.	G	C	71	.	MQ0F=0;MQ=60;SGB=-0.379885;ICB=1;HOB=0.5;DP=14;DP4=6,5,2,1;AD=1,1;AN=0;AC=0	GT:DP:SP:ADF:ADR:AD:PL:HP	./.:.:.:.:.:.:.:.	./.:.:.:.:.:.:.:.	./.:.:.:.:.:.:.:.	./.:.:.:.:.:.:.:.
I	9319861	.	T	G	105	.	SGB=-0.379885;MQ0F=0;MQ=60;VDB=0.42;MQSB=1;ICB=1;HOB=0.5;RPB=1;MQB=1;BQB=1;DP=61;DP4=24,3,17,8;AD=1,1;AN=0;AC=0	GT:PL:DP:SP:ADF:ADR:AD:HP	./.:.:.:.:.:.:.:.	./.:.:.:.:.:.:.:.	./.:.:.:.:.:.:.:.	./.:.:.:.:.:.:.:.
I	9327948	.	T	A	112	.	MQ0F=0;MQ=60;SGB=-0.379885;ICB=1;HOB=0.5;MQSB=1;VDB=0.02;DP=69;DP4=14,30,5,14;AD=0,2;AN=2;AC=2	GT:DP:SP:ADF:ADR:AD:PL:HP	./.:.:.:.:.:.:.:.	./.:.:.:.:.:.:.:.	1/1:1:0:0,1:0,0:0,1:41,3,0:BB	./.:.:.:.:.:.:.:.
I	9329315	.	A	G	105	.	SGB=-0.379885;MQ0F=0;MQ=60;ICB=1;HOB=0.5;DP=27;DP4=8,5,7,1;AD=1,1;AN=0;AC=0	GT:PL:DP:SP:ADF:ADR:AD:HP	./.:.:.:.:.:.:.:.	./.:.:.:.:.:.:.:.	./.:.:.:.:.:.:.:.	./.:.:.:.:.:.:.:.
I	9331413	.	C	G	105	.	MQ0F=0;MQ=60;SGB=-0.379885;ICB=1;HOB=0.5;DP=36;DP4=11,8,4,5;AD=0,1;AN=0;AC=0	GT:DP:SP:ADF:ADR:AD:PL:HP	./.:.:.:.:.:.:.:.	./.:.:.:.:.:.:.:.	./.:.:.:.:.:.:.:.	./.:.:.:.:.:.:.:.
I	9334422	.	A	T	131	.	SGB=-0.379885;MQ0F=0;ICB=1;HOB=0.5;MQ=60;VDB=0.84;MQSB=1;DP=35;DP4=7,7,8,4;AD=1,1;AN=0;AC=0	GT:PL:DP:SP:ADF:ADR:AD:HP	./.:.:.:.:.:.:.:.	./.:.:.:.:.:.:.:.	./.:.:.:.:.:.:.:.	./.:.:.:.:.:.:.:.
I	9334958	.	A	G	105	.	SGB=-0.379885;MQ0F=0;ICB=1;HOB=0.5;MQ=60;DP=22;DP4=4,5,7,0;AD=1,1;AN=2;AC=0	GT:PL:DP:SP:ADF:ADR:AD:HP	./.:.:.:.:.:.:.:.	0/0:.:1:0:0,.:1,.:1,.:.	./.:.:.:.:.:.:.:.	./.:.:.:.:.:.:.:.
I	9335768	.	C	T	124	.	SGB=-0.379885;MQ0F=0;ICB=1;HOB=0.5;MQ=60;RPB=1;MQB=1;BQB=1;VDB=0.92;MQSB=1;DP=56;DP4=19,5,12,6;AD=0,2;AN=6;AC=4	GT:PL:DP:SP:ADF:ADR:AD:HP	1/1:41,3,0:1:0:0,1:0,0:0,1:BB	0/0:.:1:0:0,.:1,.:1,.:.	./.:.:.:.:.:.:.:.	1/1:60,3,0:1:0:0,1:0,0:0,1:.
I	9335784	.	G	A	124	.	SGB=-0.379885;MQ0F=0;ICB=1;HOB=0.5;MQ=60;RPB=1;MQB=1;BQB=1;MQSB=1;VDB=0.48;DP=60;DP4=21,7,12,6;AD=0,2;AN=6;AC=4	GT:PL:DP:SP:ADF:ADR:AD:HP	1/1:41,3,0:1:0:0,1:0,0:0,1:BB	0/0:.:1:0:0,.:1,.:1,.:.	./.:.:.:.:.:.:.:.	1/1:60,3,0:1:0:0,1:0,0:0,1:.
I	9337804	.	G	A	92	.	MQ0F=0;MQ=60;SGB=-0.379885;ICB=1;HOB=0.5;DP=17;DP4=8,5,1,1;AD=1,1;AN=2;AC=0	GT:DP:SP:ADF:ADR:AD:PL:HP	./.:.:.:.:.:.:.:.	./.:.:.:.:.:.:.:.	0/0:1:0:0,.:0,.:0,.:.:.	./.:.:.:.:.:.:.:.
I	9339944	.	A	G	105	.	MQ0F=0;MQ=60;SGB=-0.379885;ICB=1;HOB=0.5;DP=18;DP4=13,2,1,2;AD=1,1;AN=0;AC=0	GT:DP:SP:ADF:ADR:AD:PL:HP	./.:.:.:.:.:.:.:.	./.:.:.:.:.:.:.:.	./.:.:.:.:.:.:.:.	./.:.:.:.:.:.:.:.
I	9340486	.	G	A	105	.	MQ0F=0;MQ=60;SGB=-0.379885;ICB=1;HOB=0.5;DP=22;DP4=11,2,6,2;AD=1,1;AN=0;AC=0	GT:DP:SP:ADF:ADR:AD:PL:HP	./.:.:.:.:.:.:.:.	./.:.:.:.:.:.:.:.	./.:.:.:.:.:.:.:.	./.:.:.:.:.:.:.:.
I	9345105	.	C	T	90	.	SGB=-0.379885;MQ0F=0;ICB=1;HOB=0.5;MQ=60;VDB=0.14;DP=21;DP4=3,7,5,2;AD=0,2;AN=2;AC=2	GT:PL:DP:SP:ADF:ADR:AD:HP	./.:.:.:.:.:.:.:.	./.:.:.:.:.:.:.:.	./.:.:.:.:.:.:.:.	1/1:60,3,0:1:0:0,1:0,0:0,1:.
I	9348087	.	A	C	90	.	MQ0F=0;MQ=60;SGB=-0.379885;ICB=1;HOB=0.5;VDB=0.58;RPB=1;MQB=1;MQSB=1;BQB=1;DP=69;DP4=26,4,22,3;AD=1,1;AN=0;AC=0	GT:DP:SP:ADF:ADR:AD:PL:HP	./.:.:.:.:.:.:.:.	./.:.:.:.:.:.:.:.	./.:.:.:.:.:.:.:.	./.:.:.:.:.:.:.:.
I	9349030	.	A	.	105	.	MQ0F=0;MQ=60;DP=11;DP4=6,2,0,0;AD=1;AN=0	GT:DP:SP:ADF:ADR:AD	./.:.:.:.:.:.	./.:.:.:.:.:.	./.:.:.:.:.:.	./.:.:.:.:.:.
I	9350301	.	C	T	105	.	MQ0F=0;MQ=.;SGB=-0.379885;ICB=1;HOB=0.5;VDB=0.02;DP=29;DP4=7,3,9,0;AD=0,1;AN=0;AC=0	GT:DP:SP:ADF:ADR:AD:PL:HP	./.:.:.:.:.:.:.:.	./.:.:.:.:.:.:.:.	./.:.:.:.:.:.:.:.	./.:.:.:.:.:.:.:.
I	9351384	.	A	G	124	.	MQ0F=0;MQ=60;VDB=0.8;SGB=-0.453602;MQSB=1;ICB=1;HOB=0.5;DP=28;DP4=10,5,4,3;AD=1,1;AN=0;AC=0	GT:DP:SP:ADF:ADR:AD:PL:HP	./.:.:.:.:.:.:.:.	./.:.:.:.:.:.:.:.	./.:.:.:.:.:.:.:.	./.:.:.:.:.:.:.:.
I	9351588	.	T	C	90	.	MQ0F=0;MQ=60;SGB=-0.379885;RPB=1;MQB=1;BQB=1;ICB=1;HOB=0.5;DP=32;DP4=7,13,4,3;AD=0,1;AN=0;AC=0	GT:DP:SP:ADF:ADR:AD:PL:HP	./.:.:.:.:.:.:.:.	./.:.:.:.:.:.:.:.	./.:.:.:.:.:.:.:.	./.:.:.:.:.:.:.:.
I	9352335	.	T	C	90	.	MQ0F=0;MQ=60;SGB=-0.379885;ICB=1;HOB=0.5;VDB=0.84;DP=18;DP4=9,2,4,0;AD=1,2;AN=0;AC=0	GT:DP:SP:ADF:ADR:AD:PL:HP	./.:.:.:.:.:.:.:.	./.:.:.:.:.:.:.:.	./.:.:.:.:.:.:.:.	./.:.:.:.:.:.:.:.
I	9353522	.	C	T	90	.	SGB=-0.379885;MQ0F=0;ICB=1;HOB=0.5;MQ=60;DP=25;DP4=4,4,9,2;AD=1,1;AN=0;AC=0	GT:PL:DP:SP:ADF:ADR:AD:HP	./.:.:.:.:.:.:.:.	./.:.:.:.:.:.:.:.	./.:.:.:.:.:.:.:.	./.:.:.:.:.:.:.:.
I	9353603	.	T	G	105	.	MQ0F=0;MQ=60;SGB=-0.379885;ICB=1;HOB=0.5;DP=25;DP4=13,0,7,2;AD=1,1;AN=0;AC=0	GT:DP:SP:ADF:ADR:AD:PL:HP	./.:.:.:.:.:.:.:.	./.:.:.:.:.:.:.:.	./.:.:.:.:.:.:.:.	./.:.:.:.:.:.:.:.
I	9354688	.	G	A	90	.	MQ0F=0;MQ=60;SGB=-0.379885;ICB=1;HOB=0.5;DP=35;DP4=9,7,7,2;AD=1,1;AN=0;AC=0	GT:DP:SP:ADF:ADR:AD:PL:HP	./.:.:.:.:.:.:.:.	./.:.:.:.:.:.:.:.	./.:.:.:.:.:.:.:.	./.:.:.:.:.:.:.:.
I	9354695	.	A	T	101	.	MQ0F=0;MQ=60;SGB=-0.379885;ICB=1;HOB=0.5;DP=36;DP4=10,7,7,2;AD=2,1;AN=0;AC=0	GT:DP:SP:ADF:ADR:AD:PL:HP	./.:.:.:.:.:.:.:.	./.:.:.:.:.:.:.:.	./.:.:.:.:.:.:.:.	./.:.:.:.:.:.:.:.
I	9355485	.	G	A	124	.	MQ0F=0;MQ=60;SGB=-0.379885;ICB=1;HOB=0.5;DP=33;DP4=14,7,2,4;AD=0,1;AN=0;AC=0	GT:DP:SP:ADF:ADR:AD:PL:HP	./.:.:.:.:.:.:.:.	./.:.:.:.:.:.:.:.	./.:.:.:.:.:.:.:.	./.:.:.:.:.:.:.:.
I	9356704	.	C	G	124	.	MQ0F=0;MQ=60;SGB=-0.379885;ICB=1;HOB=0.5;DP=23;DP4=14,2,2,2;AD=1,1;AN=0;AC=0	GT:DP:SP:ADF:ADR:AD:PL:HP	./.:.:.:.:.:.:.:.	./.:.:.:.:.:.:.:.	./.:.:.:.:.:.:.:.	./.:.:.:.:.:.:.:.
I	9356793	.	C	T	112	.	MQ0F=0;MQ=60;MQSB=1;SGB=-0.379885;ICB=1;HOB=0.5;VDB=0.44;DP=40;DP4=13,4,9,3;AD=1,1;AN=0;AC=0	GT:DP:SP:ADF:ADR:AD:PL:HP	./.:.:.:.:.:.:.:.	./.:.:.:.:.:.:.:.	./.:.:.:.:.:.:.:.	./.:.:.:.:.:.:.:.
I	9358654	.	T	A	105	.	SGB=-0.379885;MQ0F=0;ICB=1;HOB=0.5;MQ=60;DP=21;DP4=6,5,2,2;AD=1,1;AN=0;AC=0	GT:PL:DP:SP:ADF:ADR:AD:HP	./.:.:.:.:.:.:.:.	./.:.:.:.:.:.:.:.	./.:.:.:.:.:.:.:.	./.:.:.:.:.:.:.:.
I	9359469	.	C	T	90	.	MQ0F=0;MQ=60;SGB=-0.379885;ICB=1;HOB=0.5;VDB=0.58;MQSB=1;DP=27;DP4=8,4,8,2;AD=1,1;AN=0;AC=0	GT:DP:SP:ADF:ADR:AD:PL:HP	./.:.:.:.:.:.:.:.	./.:.:.:.:.:.:.:.	./.:.:.:.:.:.:.:.	./.:.:.:.:.:.:.:.
I	9362207	.	A	C,G	90	.	VDB=0.06;SGB=-0.453602;MQ0F=0;MQ=60;ICB=1;HOB=0.5;DP=26;DP4=6,6,7,3;AD=1,1,1;AN=2;AC=2,0	GT:PL:DP:SP:ADF:ADR:AD:HP	1/1:41,3,0,.,.,.:1:0:0,1,.:0,0,.:0,1,.:BB	./.:.:.:.:.:.:.:.	./.:.:.:.:.:.:.:.	./.:.:.:.:.:.:.:.
I	9363352	.	G	C	999	.	SGB=-0.379885;MQ0F=0;ICB=1;HOB=0.5;MQ=60;MQSB=1;DP=22;DP4=6,6,3,3;AD=1,1;AN=0;AC=0	GT:PL:DP:SP:ADF:ADR:AD:HP	./.:.:.:.:.:.:.:.	./.:.:.:.:.:.:.:.	./.:.:.:.:.:.:.:.	./.:.:.:.:.:.:.:.
I	9364959	.	C	G	90	.	MQ0F=0;MQ=60;SGB=-0.379885;ICB=1;HOB=0.5;DP=26;DP4=10,5,6,1;AD=0,1;AN=2;AC=0	GT:DP:SP:ADF:ADR:AD:PL:HP	./.:.:.:.:.:.:.:.	0/0:1:0:1,.:0,.:1,.:.:.	./.:.:.:.:.:.:.:.	./.:.:.:.:.:.:.:.
I	9365007	.	A	C	999	.	MQ0F=0;MQ=60;SGB=-0.379885;ICB=1;HOB=0.5;DP=37;DP4=14,4,7,2;AD=0,1;AN=2;AC=0	GT:DP:SP:ADF:ADR:AD:PL:HP	./.:.:.:.:.:.:.:.	0/0:1:0:1,.:0,.:1,.:.:.	./.:.:.:.:.:.:.:.	./.:.:.:.:.:.:.:.
I	9365649	.	A	G	90	.	SGB=-0.379885;MQ0F=0;ICB=1;HOB=0.5;MQ=60;DP=31;DP4=8,8,4,7;AD=1,1;AN=0;AC=0	GT:PL:DP:SP:ADF:ADR:AD:HP	./.:.:.:.:.:.:.:.	./.:.:.:.:.:.:.:.	./.:.:.:.:.:.:.:.	./.:.:.:.:.:.:.:.
I	9366870	.	T	C	112	.	MQ0F=0;MQ=60;SGB=-0.379885;ICB=1;HOB=0.5;MQSB=1;DP=25;DP4=7,8,3,1;AD=0,1;AN=0;AC=0	GT:DP:SP:ADF:ADR:AD:PL:HP	./.:.:.:.:.:.:.:.	./.:.:.:.:.:.:.:.	./.:.:.:.:.:.:.:.	./.:.:.:.:.:.:.:.
I	9368840	.	A	G	140	.	MQ0F=0;MQ=60;SGB=-0.379885;ICB=1;HOB=0.5;DP=40;DP4=10,8,3,8;AD=1,1;AN=0;AC=0	GT:DP:SP:ADF:ADR:AD:PL:HP	./.:.:.:.:.:.:.:.	./.:.:.:.:.:.:.:.	./.:.:.:.:.:.:.:.	./.:.:.:.:.:.:.:.
I	9370328	.	A	G,C	999	.	MQ0F=0;MQ=60;SGB=-0.379885;RPB=1;MQB=1;BQB=1;ICB=1;HOB=0.5;MQSB=1;VDB=1.30483e-15;DP=96;DP4=35,10,9,36;AD=0,1,4;AN=0;AC=0,0	GT:DP:SP:ADF:ADR:AD:PL:HP	./.:.:.:.:.:.:.:.	./.:.:.:.:.:.:.:.	./.:.:.:.:.:.:.:.	./.:.:.:.:.:.:.:.
I	9370673	.	T	C	90	.	SGB=-0.379885;MQ0F=0;MQ=60;ICB=1;HOB=0.5;VDB=0.92;DP=28;DP4=6,4,8,5;AD=0,1;AN=2;AC=2	GT:PL:DP:SP:ADF:ADR:AD:HP	./.:.:.:.:.:.:.:.	./.:.:.:.:.:.:.:.	./.:.:.:.:.:.:.:.	1/1:59,6,0:2:0:0,2:0,0:0,2:.
I	9372163	.	T	G,C	999	.	MQ0F=0;MQ=60;SGB=-0.379885;ICB=1;HOB=0.5;MQSB=1;VDB=0.02;RPB=1;MQB=1;BQB=1;DP=158;DP4=53,8,23,5;AD=0,1,1;AN=6;AC=4,0	GT:DP:SP:ADF:ADR:AD:PL:HP	1/1:1:0:0,1,.:0,0,.:0,1,.:60,3,0,.,.,.:.	0/0:2:0:1,.,.:1,.,.:2,.,.:.:.	1/1:1:0:0,1,.:0,0,.:0,1,.:60,3,0,.,.,.:.	./.:.:.:.:.:.:.:.
I	9376508	.	A	T	90	.	MQ0F=0;MQ=60;SGB=-0.379885;ICB=1;HOB=0.5;DP=34;DP4=9,5,4,6;AD=0,1;AN=4;AC=2	GT:DP:SP:ADF:ADR:AD:PL:HP	1/1:1:0:0,1:0,0:0,1:60,3,0:.	./.:.:.:.:.:.:.:.	0/0:1:0:1,.:0,.:1,.:.:.	./.:.:.:.:.:.:.:.
I	9376609	.	T	C	90	.	MQ0F=0;MQ=60;SGB=-0.379885;ICB=1;HOB=0.5;DP=26;DP4=4,6,2,8;AD=1,1;AN=4;AC=2	GT:DP:SP:ADF:ADR:AD:PL:HP	1/1:1:0:0,0:0,1:0,1:41,3,0:BB	./.:.:.:.:.:.:.:.	0/0:1:0:0,.:1,.:1,.:.:.	./.:.:.:.:.:.:.:.
I	9378143	.	T	C	71	.	MQ0F=0;MQ=60;SGB=-0.379885;ICB=1;HOB=0.5;DP=19;DP4=4,6,2,6;AD=1,1;AN=2;AC=0	GT:DP:SP:ADF:ADR:AD:PL:HP	./.:.:.:.:.:.:.:.	0/0:1:0:1,.:0,.:1,.:.:.	./.:.:.:.:.:.:.:.	./.:.:.:.:.:.:.:.
I	9384226	.	C	T	999	.	MQ0F=0;MQ=60;SGB=-0.379885;ICB=1;HOB=0.5;MQSB=1;DP=24;DP4=14,4,3,1;AD=0,1;AN=2;AC=0	GT:DP:SP:ADF:ADR:AD:PL:HP	./.:.:.:.:.:.:.:.	0/0:1:0:1,.:0,.:1,.:.:.	./.:.:.:.:.:.:.:.	./.:.:.:.:.:.:.:.
I	9384992	.	T	A	124	.	MQ0F=0;MQ=60;SGB=-0.379885;ICB=1;HOB=0.5;MQSB=1;DP=22;DP4=9,3,2,1;AD=2,1;AN=2;AC=2	GT:DP:SP:ADF:ADR:AD:PL:HP	./.:.:.:.:.:.:.:.	./.:.:.:.:.:.:.:.	1/1:1:0:0,1:0,0:0,1:41,3,0:BB	./.:.:.:.:.:.:.:.
I	9385386	.	A	T	131	.	SGB=-0.379885;MQ0F=0;ICB=1;HOB=0.5;MQ=40;RPB=1;MQB=1;BQB=1;MQSB=1;DP=75;DP4=25,15,9,3;AD=0,1;AN=2;AC=1	GT:PL:DP:SP:ADF:ADR:AD:HP	./.:.:.:.:.:.:.:.	0/1:40,0,54:2:0:1,1:0,0:1,1:AB	./.:.:.:.:.:.:.:.	./.:.:0:0:0,.:0,.:0,.:.
I	9386145	.	A	G	97	.	SGB=-0.379885;MQ0F=0;ICB=1;HOB=0.5;MQ=60;DP=32;DP4=13,3,5,5;AD=1,1;AN=2;AC=2	GT:PL:DP:SP:ADF:ADR:AD:HP	./.:.:.:.:.:.:.:.	./.:.:.:.:.:.:.:.	1/1:60,3,0:1:0:0,1:0,0:0,1:.	./.:.:.:.:.:.:.:.
I	9389174	.	A	T	90	.	SGB=-0.379885;MQ0F=0;ICB=1;HOB=0.5;MQ=60;DP=14;DP4=3,5,2,2;AD=1,1;AN=0;AC=0	GT:PL:DP:SP:ADF:ADR:AD:HP	./.:.:.:.:.:.:.:.	./.:.:.:.:.:.:.:.	./.:.:.:.:.:.:.:.	./.:.:.:.:.:.:.:.
I	9398472	.	G	A	90	.	SGB=-0.379885;MQ0F=0;ICB=1;HOB=0.5;MQ=60;DP=25;DP4=11,4,4,4;AD=1,1;AN=2;AC=0	GT:PL:DP:SP:ADF:ADR:AD:HP	./.:.:.:.:.:.:.:.	0/0:.:1:0:0,.:1,.:1,.:.	./.:.:.:.:.:.:.:.	./.:.:.:.:.:.:.:.
I	9399565	.	G	A	999	.	SGB=-0.379885;MQ0F=0;MQ=60;ICB=1;HOB=0.5;DP=43;DP4=7,26,4,0;AD=1,1;AN=2;AC=2	GT:PL:DP:SP:ADF:ADR:AD:HP	./.:.:.:.:.:.:.:.	./.:.:.:.:.:.:.:.	1/1:41,3,0:1:0:0,1:0,0:0,1:BB	./.:.:.:.:.:.:.:.
I	9400274	.	A	T	124	.	MQ0F=0;MQ=60;SGB=-0.379885;ICB=1;HOB=0.5;DP=16;DP4=6,3,1,2;AD=1,1;AN=0;AC=0	GT:DP:SP:ADF:ADR:AD:PL:HP	./.:.:.:.:.:.:.:.	./.:.:.:.:.:.:.:.	./.:.:.:.:.:.:.:.	./.:.:.:.:.:.:.:.
I	9403618	.	G	T	71	.	MQ0F=0;MQ=60;SGB=-0.379885;ICB=1;HOB=0.5;VDB=0.64;DP=17;DP4=3,5,5,4;AD=1,1;AN=0;AC=0	GT:DP:SP:ADF:ADR:AD:PL:HP	./.:.:.:.:.:.:.:.	./.:.:.:.:.:.:.:.	./.:.:.:.:.:.:.:.	./.:.:.:.:.:.:.:.
I	9404014	.	T	A	90	.	MQ0F=0;MQ=60;SGB=-0.379885;ICB=1;HOB=0.5;VDB=0.02;MQSB=1;DP=49;DP4=17,4,7,8;AD=0,1;AN=4;AC=4	GT:DP:SP:ADF:ADR:AD:PL:HP	1/1:1:0:0,0:0,1:0,1:41,3,0:BB	./.:.:.:.:.:.:.:.	./.:.:.:.:.:.:.:.	1/1:2:0:0,1:0,1:0,2:75,6,0:.
I	9404740	.	T	A	90	.	MQ0F=0;MQ=60;SGB=-0.379885;ICB=1;HOB=0.5;DP=15;DP4=3,8,1,1;AD=1,1;AN=0;AC=0	GT:DP:SP:ADF:ADR:AD:PL:HP	./.:.:.:.:.:.:.:.	./.:.:.:.:.:.:.:.	./.:.:.:.:.:.:.:.	./.:.:.:.:.:.:.:.
I	9405257	.	T	G	90	.	MQ0F=0;MQ=60;SGB=-0.379885;ICB=1;HOB=0.5;DP=20;DP4=6,3,6,2;AD=0,1;AN=0;AC=0	GT:DP:SP:ADF:ADR:AD:PL:HP	./.:.:.:.:.:.:.:.	./.:.:.:.:.:.:.:.	./.:.:.:.:.:.:.:.	./.:.:.:.:.:.:.:.
I	9405694	.	A	G	97	.	MQ0F=0;MQ=60;SGB=-0.379885;ICB=1;HOB=0.5;DP=14;DP4=7,3,1,3;AD=1,1;AN=0;AC=0	GT:DP:SP:ADF:ADR:AD:PL:HP	./.:.:.:.:.:.:.:.	./.:.:.:.:.:.:.:.	./.:.:.:.:.:.:.:.	./.:.:.:.:.:.:.:.
I	9405697	.	A	G	101	.	MQ0F=0;MQ=.;SGB=-0.379885;ICB=1;HOB=0.5;DP=21;DP4=7,3,1,3;AD=1,1;AN=0;AC=0	GT:DP:SP:ADF:ADR:AD:PL:HP	./.:.:.:.:.:.:.:.	./.:.:.:.:.:.:.:.	./.:.:.:.:.:.:.:.	./.:.:.:.:.:.:.:.
I	9405889	.	T	C	90	.	SGB=-0.379885;MQ0F=0;ICB=1;HOB=0.5;MQ=60;DP=30;DP4=12,3,6,2;AD=1,1;AN=0;AC=0	GT:PL:DP:SP:ADF:ADR:AD:HP	./.:.:.:.:.:.:.:.	./.:.:.:.:.:.:.:.	./.:.:.:.:.:.:.:.	./.:.:.:.:.:.:.:.
I	9407701	.	C	G	131	.	SGB=-0.379885;MQ0F=0;ICB=1;HOB=0.5;MQ=60;VDB=0.44;MQSB=1;RPB=1;MQB=1;BQB=1;DP=32;DP4=9,7,4,6;AD=1,1;AN=2;AC=0	GT:PL:DP:SP:ADF:ADR:AD:HP	./.:.:.:.:.:.:.:.	0/0:.:1:0:1,.:0,.:1,.:.	./.:.:.:.:.:.:.:.	./.:.:.:.:.:.:.:.
I	9409409	.	C	G	140	.	MQ0F=0;MQ=60;SGB=-0.379885;ICB=1;HOB=0.5;VDB=0.1;DP=25;DP4=5,7,0,8;AD=0,1;AN=0;AC=0	GT:DP:SP:ADF:ADR:AD:PL:HP	./.:.:.:.:.:.:.:.	./.:.:.:.:.:.:.:.	./.:.:.:.:.:.:.:.	./.:.:.:.:.:.:.:.
I	9410867	.	A	G	74	.	SGB=-0.379885;MQ0F=0;MQ=60;VDB=0.06;MQSB=1;ICB=1;HOB=0.5;DP=12;DP4=1,3,3,2;AD=1,1;AN=0;AC=0	GT:PL:DP:SP:ADF:ADR:AD:HP	./.:.:.:.:.:.:.:.	./.:.:.:.:.:.:.:.	./.:.:.:.:.:.:.:.	./.:.:.:.:.:.:.:.
I	9411436	.	T	A	131	.	SGB=-0.379885;MQ0F=0;ICB=1;HOB=0.5;MQ=60;MQSB=1;DP=35;DP4=13,10,3,1;AD=1,1;AN=0;AC=0	GT:PL:DP:SP:ADF:ADR:AD:HP	./.:.:.:.:.:.:.:.	./.:.:.:.:.:.:.:.	./.:.:.:.:.:.:.:.	./.:.:.:.:.:.:.:.
I	9411437	.	A	T	131	.	SGB=-0.379885;MQ0F=0;ICB=1;HOB=0.5;MQ=60;MQSB=1;DP=34;DP4=13,11,3,1;AD=1,1;AN=0;AC=0	GT:PL:DP:SP:ADF:ADR:AD:HP	./.:.:.:.:.:.:.:.	./.:.:.:.:.:.:.:.	./.:.:.:.:.:.:.:.	./.:.:.:.:.:.:.:.
I	9412593	.	G	A	71	.	SGB=-0.379885;MQ0F=0;ICB=1;HOB=0.5;MQ=60;DP=22;DP4=5,6,4,4;AD=1,1;AN=0;AC=0	GT:PL:DP:SP:ADF:ADR:AD:HP	./.:.:.:.:.:.:.:.	./.:.:.:.:.:.:.:.	./.:.:.:.:.:.:.:.	./.:.:.:.:.:.:.:.
I	9416672	.	T	C	127	.	SGB=-0.379885;MQ0F=0;ICB=1;HOB=0.5;MQ=60;MQSB=1;DP=26;DP4=9,5,4,3;AD=1,1;AN=0;AC=0	GT:PL:DP:SP:ADF:ADR:AD:HP	./.:.:.:.:.:.:.:.	./.:.:.:.:.:.:.:.	./.:.:.:.:.:.:.:.	./.:.:.:.:.:.:.:.
I	9420019	.	G	T	90	.	MQ0F=0;MQ=60;SGB=-0.379885;ICB=1;HOB=0.5;DP=26;DP4=12,1,2,1;AD=0,1;AN=0;AC=0	GT:DP:SP:ADF:ADR:AD:PL:HP	./.:.:.:.:.:.:.:.	./.:.:.:.:.:.:.:.	./.:.:.:.:.:.:.:.	./.:.:.:.:.:.:.:.
I	9422078	.	G	C	105	.	MQ0F=0;MQ=60;SGB=-0.379885;ICB=1;HOB=0.5;DP=43;DP4=16,3,9,3;AD=0,1;AN=0;AC=0	GT:DP:SP:ADF:ADR:AD:PL:HP	./.:.:.:.:.:.:.:.	./.:.:.:.:.:.:.:.	./.:.:.:.:.:.:.:.	./.:.:.:.:.:.:.:.
I	9423048	.	C	A	90	.	SGB=-0.379885;MQ0F=0;ICB=1;HOB=0.5;MQ=60;RPB=1;MQB=1;BQB=1;DP=40;DP4=11,4,12,2;AD=0,1;AN=0;AC=0	GT:PL:DP:SP:ADF:ADR:AD:HP	./.:.:.:.:.:.:.:.	./.:.:.:.:.:.:.:.	./.:.:.:.:.:.:.:.	./.:.:.:.:.:.:.:.
I	9425537	.	T	A	90	.	SGB=-0.379885;MQ0F=0;MQ=60;ICB=1;HOB=0.5;DP=16;DP4=3,5,0,2;AD=1,1;AN=0;AC=0	GT:DP:SP:ADF:ADR:AD:PL:HP	./.:.:.:.:.:.:.:.	./.:.:.:.:.:.:.:.	./.:.:.:.:.:.:.:.	./.:.:.:.:.:.:.:.
I	9425755	.	C	T	105	.	MQ0F=0;MQ=60;SGB=-0.379885;ICB=1;HOB=0.5;RPB=1;MQB=1;MQSB=1;BQB=1;DP=33;DP4=12,4,6,7;AD=2,1;AN=2;AC=0	GT:DP:SP:ADF:ADR:AD:PL:HP	./.:.:.:.:.:.:.:.	./.:.:.:.:.:.:.:.	./.:.:.:.:.:.:.:.	0/0:1:0:1,.:0,.:1,.:.:.
I	9426463	.	T	A,G	140	.	MQ0F=0;MQ=60;SGB=-0.379885;RPB=1;MQB=1;MQSB=1;BQB=1;ICB=1;HOB=0.5;VDB=0.52;DP=47;DP4=14,8,6,4;AD=0,1,1;AN=2;AC=0,0	GT:DP:SP:ADF:ADR:AD:PL:HP	0/0:1:0:0,.,.:1,.,.:1,.,.:.:.	./.:.:.:.:.:.:.:.	./.:.:.:.:.:.:.:.	./.:.:.:.:.:.:.:.
I	9428070	.	T	A	140	.	MQ0F=0;MQ=60;SGB=-0.379885;ICB=1;HOB=0.5;DP=31;DP4=10,5,7,0;AD=1,1;AN=0;AC=0	GT:DP:SP:ADF:ADR:AD:PL:HP	./.:.:.:.:.:.:.:.	./.:.:.:.:.:.:.:.	./.:.:.:.:.:.:.:.	./.:.:.:.:.:.:.:.
I	9429170	.	T	G	90	.	SGB=-0.379885;MQ0F=0;ICB=1;HOB=0.5;MQ=60;RPB=1;MQB=1;BQB=1;VDB=0.06;MQSB=1;DP=36;DP4=12,3,7,5;AD=1,1;AN=0;AC=0	GT:PL:DP:SP:ADF:ADR:AD:HP	./.:.:.:.:.:.:.:.	./.:.:.:.:.:.:.:.	./.:.:.:.:.:.:.:.	./.:.:.:.:.:.:.:.
I	9429198	.	G	T	90	.	MQ0F=0;MQ=.;SGB=-0.379885;ICB=1;HOB=0.5;RPB=1;MQB=1;BQB=1;VDB=0.06;MQSB=1;DP=34;DP4=11,4,8,3;AD=1,1;AN=0;AC=0	GT:DP:SP:ADF:ADR:AD:PL:HP	./.:.:.:.:.:.:.:.	./.:.:.:.:.:.:.:.	./.:.:.:.:.:.:.:.	./.:.:.:.:.:.:.:.
I	9429740	.	A	T	131	.	MQ0F=0;MQ=60;SGB=-0.379885;ICB=1;HOB=0.5;VDB=0.02;MQSB=1;DP=43;DP4=13,8,4,8;AD=1,1;AN=0;AC=0	GT:DP:SP:ADF:ADR:AD:PL:HP	./.:.:.:.:.:.:.:.	./.:.:.:.:.:.:.:.	./.:.:.:.:.:.:.:.	./.:.:.:.:.:.:.:.
I	9433926	.	A	G	178	.	SGB=-0.379885;MQ0F=0;ICB=1;HOB=0.5;MQ=60;VDB=2.26006e-08;RPB=1;MQB=1;BQB=1;DP=45;DP4=14,1,19,4;AD=0,2;AN=0;AC=0	GT:PL:DP:SP:ADF:ADR:AD:HP	./.:.:.:.:.:.:.:.	./.:.:.:.:.:.:.:.	./.:.:.:.:.:.:.:.	./.:.:.:.:.:.:.:.
I	9433963	.	T	C	999	.	MQ0F=0;MQ=60;SGB=-0.379885;VDB=2.26006e-08;ICB=1;HOB=0.5;DP=108;DP4=73,1,17,4;AD=0,1;AN=0;AC=0	GT:DP:SP:ADF:ADR:AD:PL:HP	./.:.:.:.:.:.:.:.	./.:.:.:.:.:.:.:.	./.:.:.:.:.:.:.:.	./.:.:.:.:.:.:.:.
I	9434165	.	T	A	112	.	MQ0F=0;MQ=60;SGB=-0.379885;ICB=1;HOB=0.5;VDB=0.02;MQSB=1;DP=30;DP4=7,12,2,5;AD=0,1;AN=0;AC=0	GT:DP:SP:ADF:ADR:AD:PL:HP	./.:.:.:.:.:.:.:.	./.:.:.:.:.:.:.:.	./.:.:.:.:.:.:.:.	./.:.:.:.:.:.:.:.
I	9434966	.	T	A	105	.	MQ0F=0;MQ=60;SGB=-0.379885;ICB=1;HOB=0.5;VDB=0.22;DP=38;DP4=16,3,7,2;AD=0,1;AN=0;AC=0	GT:DP:SP:ADF:ADR:AD:PL:HP	./.:.:.:.:.:.:.:.	./.:.:.:.:.:.:.:.	./.:.:.:.:.:.:.:.	./.:.:.:.:.:.:.:.
I	9435238	.	A	G	105	.	MQ0F=0;MQ=60;SGB=-0.379885;ICB=1;HOB=0.5;DP=29;DP4=9,10,3,2;AD=1,1;AN=0;AC=0	GT:DP:SP:ADF:ADR:AD:PL:HP	./.:.:.:.:.:.:.:.	./.:.:.:.:.:.:.:.	./.:.:.:.:.:.:.:.	./.:.:.:.:.:.:.:.
I	9435624	.	C	T	90	.	MQ0F=0;MQ=60;SGB=-0.379885;ICB=1;HOB=0.5;DP=21;DP4=5,5,3,2;AD=1,1;AN=0;AC=0	GT:DP:SP:ADF:ADR:AD:PL:HP	./.:.:.:.:.:.:.:.	./.:.:.:.:.:.:.:.	./.:.:.:.:.:.:.:.	./.:.:.:.:.:.:.:.
I	9436949	.	A	G	96	.	MQ0F=0;MQ=60;SGB=-0.379885;ICB=1;HOB=0.5;VDB=0.94;MQSB=1;DP=37;DP4=10,7,8,2;AD=0,1;AN=0;AC=0	GT:DP:SP:ADF:ADR:AD:PL:HP	./.:.:.:.:.:.:.:.	./.:.:.:.:.:.:.:.	./.:.:.:.:.:.:.:.	./.:.:.:.:.:.:.:.
I	9439620	.	A	G	999	.	MQ0F=0;MQ=60;SGB=-0.379885;RPB=1;MQB=1;BQB=1;ICB=1;HOB=0.5;MQSB=1;DP=187;DP4=167,4,6,1;AD=1,1;AN=2;AC=2	GT:DP:SP:ADF:ADR:AD:PL:HP	./.:.:.:.:.:.:.:.	./.:.:.:.:.:.:.:.	1/1:1:0:0,1:0,0:0,1:41,3,0:BB	./.:.:.:.:.:.:.:.
I	9444664	.	T	C	131	.	MQ0F=0;MQ=60;SGB=-0.379885;ICB=1;HOB=0.5;MQSB=1;RPB=1;MQB=1;BQB=1;VDB=0.88;DP=34;DP4=10,13,3,4;AD=0,1;AN=0;AC=0	GT:DP:SP:ADF:ADR:AD:PL:HP	./.:.:.:.:.:.:.:.	./.:.:.:.:.:.:.:.	./.:.:.:.:.:.:.:.	./.:.:.:.:.:.:.:.
I	9444677	.	T	C	131	.	MQ0F=0;MQ=60;SGB=-0.379885;ICB=1;HOB=0.5;MQSB=1;RPB=1;MQB=1;BQB=1;VDB=0.42;DP=36;DP4=10,13,3,4;AD=0,2;AN=0;AC=0	GT:DP:SP:ADF:ADR:AD:PL:HP	./.:.:.:.:.:.:.:.	./.:.:.:.:.:.:.:.	./.:.:.:.:.:.:.:.	./.:.:.:.:.:.:.:.
I	9445538	.	G	.	90	.	MQ0F=0;MQ=60;DP=25;DP4=12,1,0,0;AD=0;AN=0	GT:DP:SP:ADF:ADR:AD	./.:.:.:.:.:.	./.:.:.:.:.:.	./.:.:.:.:.:.	./.:.:.:.:.:.
I	9446475	.	A	C	154	.	SGB=-0.379885;MQ0F=0;ICB=1;HOB=0.5;MQ=60;DP=22;DP4=9,5,2,5;AD=0,1;AN=0;AC=0	GT:PL:DP:SP:ADF:ADR:AD:HP	./.:.:.:.:.:.:.:.	./.:.:.:.:.:.:.:.	./.:.:.:.:.:.:.:.	./.:.:.:.:.:.:.:.
I	9448921	.	G	T	105	.	MQ0F=0;MQ=60;SGB=-0.379885;ICB=1;HOB=0.5;DP=31;DP4=9,10,6,1;AD=1,1;AN=0;AC=0	GT:DP:SP:ADF:ADR:AD:PL:HP	./.:.:.:.:.:.:.:.	./.:.:.:.:.:.:.:.	./.:.:.:.:.:.:.:.	./.:.:.:.:.:.:.:.
I	9450852	.	C	T	105	.	VDB=0.94;SGB=-0.453602;MQSB=1;MQ0F=0;MQ=60;DP=28;DP4=10,4,7,1;AD=1,3;AN=2;AC=2	GT:PL:DP:SP:ADF:ADR:AD	./.:.:.:.:.:.:.	./.:.:.:.:.:.:.	1/1:60,3,0:1:0:0,1:0,0:0,1	./.:.:.:.:.:.:.
I	9451434	.	G	T	140	.	SGB=-0.379885;MQ0F=0;ICB=1;HOB=0.5;MQ=60;VDB=0.02;MQSB=1;DP=31;DP4=7,4,8,2;AD=0,1;AN=2;AC=2	GT:PL:DP:SP:ADF:ADR:AD:HP	./.:.:.:.:.:.:.:.	./.:.:.:.:.:.:.:.	./.:.:.:.:.:.:.:.	1/1:60,3,0:1:0:0,1:0,0:0,1:.
I	9454774	.	G	A	124	.	MQ0F=0;MQ=60;SGB=-0.379885;ICB=1;HOB=0.5;RPB=1;MQB=1;BQB=1;DP=26;DP4=10,7,2,3;AD=2,1;AN=2;AC=1	GT:DP:SP:ADF:ADR:AD:PL:HP	./.:.:.:.:.:.:.:.	0/1:2:0:0,0:1,1:1,1:35,0,35:AB	./.:.:.:.:.:.:.:.	./.:.:.:.:.:.:.:.
I	9455203	.	T	G	105	.	SGB=-0.379885;MQ0F=0;ICB=1;HOB=0.5;MQ=60;DP=38;DP4=3,20,3,3;AD=0,1;AN=2;AC=2	GT:PL:DP:SP:ADF:ADR:AD:HP	1/1:41,3,0:1:0:0,0:0,1:0,1:BB	./.:.:.:.:.:.:.:.	./.:.:.:.:.:.:.:.	./.:.:0:0:0,.:0,.:0,.:.
I	9459486	.	A	T	105	.	SGB=-0.379885;MQ0F=0;ICB=1;HOB=0.5;MQ=60;DP=42;DP4=9,8,9,4;AD=1,1;AN=0;AC=0	GT:PL:DP:SP:ADF:ADR:AD:HP	./.:.:.:.:.:.:.:.	./.:.:.:.:.:.:.:.	./.:.:.:.:.:.:.:.	./.:.:.:.:.:.:.:.
I	9459685	.	C	A	90	.	MQ0F=0;MQ=60;SGB=-0.379885;ICB=1;HOB=0.5;DP=28;DP4=9,7,5,0;AD=0,1;AN=0;AC=0	GT:DP:SP:ADF:ADR:AD:PL:HP	./.:.:.:.:.:.:.:.	./.:.:.:.:.:.:.:.	./.:.:.:.:.:.:.:.	./.:.:.:.:.:.:.:.
I	9459935	.	T	A	143	.	VDB=6.71664e-05;SGB=-0.636426;MQ0F=0;MQ=60;ICB=1;HOB=0.5;DP=34;DP4=5,8,9,8;AD=0,1;AN=0;AC=0	GT:PL:DP:SP:ADF:ADR:AD:HP	./.:.:.:.:.:.:.:.	./.:.:.:.:.:.:.:.	./.:.:.:.:.:.:.:.	./.:.:.:.:.:.:.:.
I	9461282	.	G	A	90	.	MQ0F=0;MQ=60;SGB=-0.379885;RPB=1;MQB=1;BQB=1;ICB=1;HOB=0.5;DP=28;DP4=8,9,3,4;AD=0,1;AN=0;AC=0	GT:DP:SP:ADF:ADR:AD:PL:HP	./.:.:.:.:.:.:.:.	./.:.:.:.:.:.:.:.	./.:.:.:.:.:.:.:.	./.:.:.:.:.:.:.:.
I	9462063	.	C	A	105	.	SGB=-0.379885;MQ0F=0;ICB=1;HOB=0.5;MQ=60;DP=22;DP4=6,8,5,1;AD=0,1;AN=0;AC=0	GT:PL:DP:SP:ADF:ADR:AD:HP	./.:.:.:.:.:.:.:.	./.:.:.:.:.:.:.:.	./.:.:.:.:.:.:.:.	./.:.:.:.:.:.:.:.
I	9464130	.	C	G	999	.	MQSB=1;MQ0F=0;MQ=60;VDB=0.26;SGB=-0.453602;ICB=1;HOB=0.5;DP=65;DP4=9,45,4,3;AD=0,1;AN=2;AC=2	GT:DP:SP:ADF:ADR:AD:PL:HP	1/1:1:0:0,1:0,0:0,1:41,3,0:BB	./.:.:.:.:.:.:.:.	./.:.:.:.:.:.:.:.	./.:.:.:.:.:.:.:.
I	9467028	.	A	G	105	.	MQ0F=0;MQ=60;SGB=-0.379885;DP=12;DP4=6,1,1,0;AD=1,1;AN=0;AC=0	GT:DP:SP:ADF:ADR:AD:PL	./.:.:.:.:.:.:.	./.:.:.:.:.:.:.	./.:.:.:.:.:.:.	./.:.:.:.:.:.:.
I	9468684	.	G	C	90	.	SGB=-0.379885;MQ0F=0;ICB=1;HOB=0.5;MQ=60;DP=14;DP4=2,0,4,4;AD=1,1;AN=0;AC=0	GT:PL:DP:SP:ADF:ADR:AD:HP	./.:.:.:.:.:.:.:.	./.:.:.:.:.:.:.:.	./.:.:.:.:.:.:.:.	./.:.:.:.:.:.:.:.
I	9468766	.	T	C	90	.	MQ0F=0;MQ=60;SGB=-0.379885;ICB=1;HOB=0.5;DP=16;DP4=4,2,2,5;AD=0,1;AN=0;AC=0	GT:DP:SP:ADF:ADR:AD:PL:HP	./.:.:.:.:.:.:.:.	./.:.:.:.:.:.:.:.	./.:.:.:.:.:.:.:.	./.:.:.:.:.:.:.:.
I	9468767	.	C	G	90	.	MQ0F=0;MQ=60;SGB=-0.379885;ICB=1;HOB=0.5;DP=16;DP4=4,2,2,5;AD=0,1;AN=0;AC=0	GT:DP:SP:ADF:ADR:AD:PL:HP	./.:.:.:.:.:.:.:.	./.:.:.:.:.:.:.:.	./.:.:.:.:.:.:.:.	./.:.:.:.:.:.:.:.
I	9471319	.	C	T	105	.	MQ0F=0;MQ=60;SGB=-0.379885;ICB=1;HOB=0.5;DP=28;DP4=15,6,3,1;AD=1,1;AN=2;AC=2	GT:DP:SP:ADF:ADR:AD:PL:HP	1/1:1:0:0,0:0,1:0,1:41,3,0:BB	./.:.:.:.:.:.:.:.	./.:.:.:.:.:.:.:.	./.:.:.:.:.:.:.:.
I	9473823	.	A	C	146	.	SGB=-0.379885;MQ0F=0;ICB=1;HOB=0.5;MQ=60;MQSB=1;DP=29;DP4=13,10,4,1;AD=1,1;AN=0;AC=0	GT:PL:DP:SP:ADF:ADR:AD:HP	./.:.:.:.:.:.:.:.	./.:.:.:.:.:.:.:.	./.:.:.:.:.:.:.:.	./.:.:.:.:.:.:.:.
I	9477700	.	A	C	999	.	SGB=-0.379885;MQ0F=0;ICB=1;HOB=0.5;MQ=60;MQSB=1;DP=53;DP4=22,3,6,5;AD=0,1;AN=2;AC=2	GT:PL:DP:SP:ADF:ADR:AD:HP	./.:.:.:.:.:.:.:.	./.:.:.:.:.:.:.:.	1/1:41,3,0:1:0:0,0:0,1:0,1:BB	./.:.:.:.:.:.:.:.
I	9481763	.	G	A	105	.	SGB=-0.379885;MQ0F=0;MQ=60;VDB=0.02;ICB=1;HOB=0.5;DP=30;DP4=8,9,6,4;AD=1,1;AN=0;AC=0	GT:PL:DP:SP:ADF:ADR:AD:HP	./.:.:.:.:.:.:.:.	./.:.:.:.:.:.:.:.	./.:.:.:.:.:.:.:.	./.:.:.:.:.:.:.:.
I	9481939	.	A	C	90	.	MQ0F=0;MQ=60;SGB=-0.379885;ICB=1;HOB=0.5;DP=29;DP4=11,2,4,4;AD=1,1;AN=0;AC=0	GT:DP:SP:ADF:ADR:AD:PL:HP	./.:.:.:.:.:.:.:.	./.:.:.:.:.:.:.:.	./.:.:.:.:.:.:.:.	./.:.:.:.:.:.:.:.
I	9485815	.	A	G	105	.	SGB=-0.379885;MQ0F=0;ICB=1;HOB=0.5;MQ=60;DP=26;DP4=10,6,3,4;AD=0,1;AN=0;AC=0	GT:PL:DP:SP:ADF:ADR:AD:HP	./.:.:.:.:.:.:.:.	./.:.:.:.:.:.:.:.	./.:.:.:.:.:.:.:.	./.:.:.:.:.:.:.:.
I	9485856	.	A	G	140	.	SGB=-0.379885;MQ0F=0;ICB=1;HOB=0.5;MQ=60;VDB=0.32;RPB=1;MQB=1;MQSB=1;BQB=1;DP=42;DP4=12,11,9,2;AD=1,1;AN=0;AC=0	GT:PL:DP:SP:ADF:ADR:AD:HP	./.:.:.:.:.:.:.:.	./.:.:.:.:.:.:.:.	./.:.:.:.:.:.:.:.	./.:.:.:.:.:.:.:.
I	9489026	.	C	T	140	.	MQ0F=0;MQ=60;SGB=-0.379885;ICB=1;HOB=0.5;DP=31;DP4=11,7,4,3;AD=1,1;AN=0;AC=0	GT:DP:SP:ADF:ADR:AD:PL:HP	./.:.:.:.:.:.:.:.	./.:.:.:.:.:.:.:.	./.:.:.:.:.:.:.:.	./.:.:.:.:.:.:.:.
I	9490345	.	C	A,T	140	.	MQ0F=0;MQ=60;MQSB=1;SGB=-0.379885;ICB=1;HOB=0.5;RPB=1;MQB=1;BQB=1;DP=86;DP4=41,9,6,6;AD=1,1,1;AN=4;AC=2,0	GT:DP:SP:ADF:ADR:AD:PL:HP	./.:.:.:.:.:.:.:.	0/0:1:0:1,.,.:0,.,.:1,.,.:.:.	1/1:1:0:0,0,.:0,1,.:0,1,.:41,3,0,.,.,.:BB	./.:.:.:.:.:.:.:.
I	9490707	.	A	T,G	124	.	SGB=-0.379885;MQ0F=0;ICB=1;HOB=0.5;MQ=40;VDB=0.925064;MQSB=1;DP=70;DP4=24,9,10,17;AD=1,1,1;AN=2;AC=2,0	GT:PL:DP:SP:ADF:ADR:AD:HP	./.:.:.:.:.:.:.:.	./.:.:.:.:.:.:.:.	1/1:35,3,0,.,.,.:1:0:0,0,.:0,1,.:0,1,.:.	./.:.:.:.:.:.:.:.
I	9490920	.	T	G	105	.	SGB=-0.379885;MQ0F=0;ICB=1;HOB=0.5;MQ=60;VDB=0.996052;MQSB=1;DP=41;DP4=4,16,5,10;AD=0,1;AN=0;AC=0	GT:PL:DP:SP:ADF:ADR:AD:HP	./.:.:.:.:.:.:.:.	./.:.:.:.:.:.:.:.	./.:.:.:.:.:.:.:.	./.:.:.:.:.:.:.:.
I	9492208	.	G	A	127	.	MQ0F=0;MQ=60;SGB=-0.379885;ICB=1;HOB=0.5;MQSB=1;VDB=0.02;DP=36;DP4=11,7,6,2;AD=1,1;AN=0;AC=0	GT:DP:SP:ADF:ADR:AD:PL:HP	./.:.:.:.:.:.:.:.	./.:.:.:.:.:.:.:.	./.:.:.:.:.:.:.:.	./.:.:.:.:.:.:.:.
I	9494148	.	T	C	90	.	SGB=-0.379885;MQ0F=0;ICB=1;HOB=0.5;MQ=60;DP=18;DP4=7,0,7,1;AD=0,1;AN=0;AC=0	GT:PL:DP:SP:ADF:ADR:AD:HP	./.:.:.:.:.:.:.:.	./.:.:.:.:.:.:.:.	./.:.:.:.:.:.:.:.	./.:.:.:.:.:.:.:.
I	9495278	.	G	A	999	.	SGB=-0.379885;MQ0F=0;ICB=1;HOB=0.5;MQ=60;MQSB=1;DP=22;DP4=5,11,2,2;AD=2,1;AN=0;AC=0	GT:PL:DP:SP:ADF:ADR:AD:HP	./.:.:.:.:.:.:.:.	./.:.:.:.:.:.:.:.	./.:.:.:.:.:.:.:.	./.:.:.:.:.:.:.:.
I	9495302	.	A	G	999	.	SGB=-0.379885;MQ0F=0;ICB=1;HOB=0.5;MQ=60;MQSB=1;DP=23;DP4=5,12,1,2;AD=2,1;AN=2;AC=0	GT:PL:DP:SP:ADF:ADR:AD:HP	./.:.:.:.:.:.:.:.	0/0:.:1:0:1,.:0,.:1,.:.	./.:.:.:.:.:.:.:.	./.:.:.:.:.:.:.:.
I	9495668	.	C	T	110	.	SGB=-0.379885;MQ0F=0;ICB=1;HOB=0.5;MQ=60;VDB=0.431015;DP=34;DP4=7,3,10,2;AD=0,1;AN=2;AC=2	GT:PL:DP:SP:ADF:ADR:AD:HP	./.:.:.:.:.:.:.:.	./.:.:.:.:.:.:.:.	./.:.:.:.:.:.:.:.	1/1:110,6,0:2:0:0,2:0,0:0,2:.
I	9495725	.	A	T	77	.	MQ0F=0;MQ=.;SGB=-0.379885;ICB=1;HOB=0.5;VDB=0.18;DP=27;DP4=4,1,5,4;AD=0,1;AN=2;AC=0	GT:DP:SP:ADF:ADR:AD:PL:HP	./.:.:.:.:.:.:.:.	./.:.:.:.:.:.:.:.	./.:.:.:.:.:.:.:.	0/0:1:0:1,.:0,.:1,.:.:.
I	9495726	.	A	T	83	.	MQ0F=0;MQ=60;SGB=-0.379885;ICB=1;HOB=0.5;VDB=0.18;DP=31;DP4=5,1,5,4;AD=0,1;AN=2;AC=0	GT:DP:SP:ADF:ADR:AD:PL:HP	./.:.:.:.:.:.:.:.	./.:.:.:.:.:.:.:.	./.:.:.:.:.:.:.:.	0/0:1:0:1,.:0,.:1,.:.:.
I	9496489	.	G	A	198	.	MQ0F=0;MQ=60;SGB=-0.379885;ICB=1;HOB=0.5;VDB=1.5629e-26;MQSB=1;RPB=1;MQB=1;BQB=1;DP=96;DP4=18,7,5,48;AD=0,1;AN=0;AC=0	GT:DP:SP:ADF:ADR:AD:PL:HP	./.:.:.:.:.:.:.:.	./.:.:.:.:.:.:.:.	./.:.:.:.:.:.:.:.	./.:.:.:.:.:.:.:.
I	9497049	.	G	A	140	.	SGB=-0.379885;MQ0F=0;ICB=1;HOB=0.5;MQ=60;VDB=0.02;DP=27;DP4=11,2,5,3;AD=0,1;AN=0;AC=0	GT:PL:DP:SP:ADF:ADR:AD:HP	./.:.:.:.:.:.:.:.	./.:.:.:.:.:.:.:.	./.:.:.:.:.:.:.:.	./.:.:.:.:.:.:.:.
I	9497198	.	T	C	90	.	SGB=-0.379885;MQ0F=0;ICB=1;HOB=0.5;MQ=60;DP=28;DP4=9,6,2,5;AD=0,1;AN=0;AC=0	GT:PL:DP:SP:ADF:ADR:AD:HP	./.:.:.:.:.:.:.:.	./.:.:.:.:.:.:.:.	./.:.:.:.:.:.:.:.	./.:.:.:.:.:.:.:.
I	9501515	.	T	A	90	.	MQ0F=0;MQ=60;SGB=-0.379885;ICB=1;HOB=0.5;DP=33;DP4=8,6,6,6;AD=1,1;AN=2;AC=2	GT:DP:SP:ADF:ADR:AD:PL:HP	./.:.:.:.:.:.:.:.	./.:.:.:.:.:.:.:.	./.:.:.:.:.:.:.:.	1/1:1:0:0,0:0,1:0,1:41,3,0:BB
I	9501680	.	A	G	200	.	SGB=-0.379885;MQ0F=0;ICB=1;HOB=0.5;MQ=60;VDB=3.0542e-17;MQSB=1;DP=68;DP4=10,7,44,3;AD=1,1;AN=0;AC=0	GT:PL:DP:SP:ADF:ADR:AD:HP	./.:.:.:.:.:.:.:.	./.:.:.:.:.:.:.:.	./.:.:.:.:.:.:.:.	./.:.:.:.:.:.:.:.
I	9503012	.	G	A	140	.	SGB=-0.379885;MQ0F=0;ICB=1;HOB=0.5;MQ=60;MQSB=1;VDB=0.26;DP=55;DP4=23,8,10,5;AD=1,2;AN=2;AC=0	GT:PL:DP:SP:ADF:ADR:AD:HP	./.:.:.:.:.:.:.:.	0/0:.:2:0:2,.:0,.:2,.:.	./.:.:.:.:.:.:.:.	./.:.:.:.:.:.:.:.
I	9503096	.	T	C	999	.	SGB=-0.379885;MQ0F=0;MQ=60;ICB=1;HOB=0.5;MQSB=1;VDB=0.88;DP=78;DP4=19,16,11,9;AD=1,2;AN=4;AC=2	GT:DP:SP:ADF:ADR:AD:PL:HP	1/1:1:0:0,1:0,0:0,1:41,3,0:BB	0/0:2:0:0,.:2,.:2,.:.:.	./.:.:.:.:.:.:.:.	./.:.:.:.:.:.:.:.
I	9512033	.	C	G	999	.	SGB=-0.379885;MQ0F=0;ICB=1;HOB=0.5;MQ=60;VDB=0.42;MQSB=1;DP=44;DP4=22,8,7,2;AD=1,3;AN=0;AC=0	GT:PL:DP:SP:ADF:ADR:AD:HP	./.:.:.:.:.:.:.:.	./.:.:.:.:.:.:.:.	./.:.:.:.:.:.:.:.	./.:.:.:.:.:.:.:.
I	9512865	.	T	C	108	.	SGB=-0.379885;RPB=1;MQB=1;MQSB=1;BQB=1;MQ0F=0;ICB=1;HOB=0.5;MQ=60;VDB=0.7;DP=38;DP4=9,14,9,1;AD=1,1;AN=0;AC=0	GT:PL:DP:SP:ADF:ADR:AD:HP	./.:.:.:.:.:.:.:.	./.:.:.:.:.:.:.:.	./.:.:.:.:.:.:.:.	./.:.:.:.:.:.:.:.
I	9513423	.	A	G	90	.	MQ0F=0;MQ=60;VDB=0.36;SGB=-0.453602;MQSB=1;ICB=1;HOB=0.5;DP=25;DP4=11,4,2,4;AD=1,1;AN=2;AC=0	GT:DP:SP:ADF:ADR:AD:PL:HP	./.:.:.:.:.:.:.:.	0/0:1:0:1,.:0,.:1,.:.:.	./.:.:.:.:.:.:.:.	./.:.:.:.:.:.:.:.
I	9513953	.	C	T	208	.	SGB=-0.379885;MQ0F=0;ICB=1;HOB=0.5;MQ=60;VDB=0.000411984;DP=45;DP4=13,5,7,6;AD=1,6;AN=0;AC=0	GT:PL:DP:SP:ADF:ADR:AD:HP	./.:.:.:.:.:.:.:.	./.:.:.:.:.:.:.:.	./.:.:.:.:.:.:.:.	./.:.:.:.:.:.:.:.
I	9518678	.	T	A,G	90	.	SGB=-0.379885;MQ0F=0;MQ=60;ICB=1;HOB=0.5;DP=33;DP4=4,7,5,5;AD=0,1,1;AN=0;AC=0,0	GT:PL:DP:SP:ADF:ADR:AD:HP	./.:.:.:.:.:.:.:.	./.:.:.:.:.:.:.:.	./.:.:.:.:.:.:.:.	./.:.:.:.:.:.:.:.
I	9519129	.	G	A	90	.	MQ0F=0;MQ=60;SGB=-0.379885;ICB=1;HOB=0.5;DP=23;DP4=11,5,1,1;AD=1,1;AN=0;AC=0	GT:DP:SP:ADF:ADR:AD:PL:HP	./.:.:.:.:.:.:.:.	./.:.:.:.:.:.:.:.	./.:.:.:.:.:.:.:.	./.:.:.:.:.:.:.:.
I	9519217	.	G	A	999	.	MQ0F=0;MQ=60;SGB=-0.379885;ICB=1;HOB=0.5;VDB=0.66;MQSB=1;DP=37;DP4=7,19,2,3;AD=1,1;AN=0;AC=0	GT:DP:SP:ADF:ADR:AD:PL:HP	./.:.:.:.:.:.:.:.	./.:.:.:.:.:.:.:.	./.:.:.:.:.:.:.:.	./.:.:.:.:.:.:.:.
I	9520210	.	A	T	108	.	SGB=-0.379885;MQ0F=0;ICB=1;HOB=0.5;MQ=60;MQSB=1;DP=32;DP4=10,12,2,3;AD=1,1;AN=2;AC=0	GT:PL:DP:SP:ADF:ADR:AD:HP	./.:.:.:.:.:.:.:.	0/0:.:1:0:0,.:1,.:1,.:.	./.:.:.:.:.:.:.:.	./.:.:.:.:.:.:.:.
I	9522805	.	A	G	90	.	SGB=-0.379885;MQ0F=0;MQ=60;VDB=0.02;MQSB=1;ICB=1;HOB=0.5;DP=32;DP4=11,4,4,5;AD=1,1;AN=0;AC=0	GT:PL:DP:SP:ADF:ADR:AD:HP	./.:.:.:.:.:.:.:.	./.:.:.:.:.:.:.:.	./.:.:.:.:.:.:.:.	./.:.:.:.:.:.:.:.
I	9523127	.	C	T	140	.	MQ0F=0;MQ=60;SGB=-0.379885;ICB=1;HOB=0.5;DP=34;DP4=14,4,4,0;AD=0,1;AN=0;AC=0	GT:DP:SP:ADF:ADR:AD:PL:HP	./.:.:.:.:.:.:.:.	./.:.:.:.:.:.:.:.	./.:.:.:.:.:.:.:.	./.:.:.:.:.:.:.:.
I	9523381	.	T	A	131	.	MQ0F=0;MQ=60;SGB=-0.379885;ICB=1;HOB=0.5;RPB=1;MQB=1;MQSB=1;BQB=1;DP=31;DP4=9,10,3,2;AD=2,1;AN=0;AC=0	GT:DP:SP:ADF:ADR:AD:PL:HP	./.:.:.:.:.:.:.:.	./.:.:.:.:.:.:.:.	./.:.:.:.:.:.:.:.	./.:.:.:.:.:.:.:.
I	9526870	.	C	T	131	.	MQ0F=0;MQ=60;SGB=-0.379885;ICB=1;HOB=0.5;RPB=1;MQB=1;MQSB=1;BQB=1;DP=30;DP4=10,3,5,8;AD=1,1;AN=2;AC=2	GT:DP:SP:ADF:ADR:AD:PL:HP	./.:.:.:.:.:.:.:.	./.:.:.:.:.:.:.:.	1/1:1:0:0,0:0,1:0,1:41,3,0:BB	./.:.:.:.:.:.:.:.
I	9526908	.	T	G	131	.	MQ0F=0;MQ=60;SGB=-0.379885;ICB=1;HOB=0.5;MQSB=1;VDB=0.74;RPB=1;MQB=1;BQB=1;DP=30;DP4=10,1,5,7;AD=1,1;AN=0;AC=0	GT:DP:SP:ADF:ADR:AD:PL:HP	./.:.:.:.:.:.:.:.	./.:.:.:.:.:.:.:.	./.:.:.:.:.:.:.:.	./.:.:.:.:.:.:.:.
I	9527929	.	C	T	140	.	MQ0F=0;MQ=60;SGB=-0.379885;ICB=1;HOB=0.5;DP=36;DP4=18,2,9,1;AD=1,1;AN=0;AC=0	GT:DP:SP:ADF:ADR:AD:PL:HP	./.:.:.:.:.:.:.:.	./.:.:.:.:.:.:.:.	./.:.:.:.:.:.:.:.	./.:.:.:.:.:.:.:.
I	9529869	.	C	T	90	.	MQ0F=0;MQ=60;VDB=0.02;SGB=-0.453602;ICB=1;HOB=0.5;DP=28;DP4=9,3,6,5;AD=0,1;AN=0;AC=0	GT:DP:SP:ADF:ADR:AD:PL:HP	./.:.:.:.:.:.:.:.	./.:.:.:.:.:.:.:.	./.:.:.:.:.:.:.:.	./.:.:.:.:.:.:.:.
I	9530015	.	A	C	105	.	MQ0F=0;MQ=60;SGB=-0.379885;ICB=1;HOB=0.5;DP=21;DP4=11,5,1,2;AD=0,1;AN=0;AC=0	GT:DP:SP:ADF:ADR:AD:PL:HP	./.:.:.:.:.:.:.:.	./.:.:.:.:.:.:.:.	./.:.:.:.:.:.:.:.	./.:.:.:.:.:.:.:.
I	9530860	.	A	T	112	.	MQ0F=0;MQ=60;MQSB=1;SGB=-0.379885;RPB=1;MQB=1;BQB=1;ICB=1;HOB=0.5;VDB=0.02;DP=38;DP4=12,11,3,3;AD=2,1;AN=2;AC=0	GT:DP:SP:ADF:ADR:AD:PL:HP	0/0:1:0:0,.:1,.:1,.:.:.	./.:.:.:.:.:.:.:.	./.:.:.:.:.:.:.:.	./.:.:.:.:.:.:.:.
I	9532885	.	A	G	105	.	MQ0F=0;MQ=60;SGB=-0.379885;ICB=1;HOB=0.5;DP=24;DP4=7,8,2,2;AD=1,1;AN=0;AC=0	GT:DP:SP:ADF:ADR:AD:PL:HP	./.:.:.:.:.:.:.:.	./.:.:.:.:.:.:.:.	./.:.:.:.:.:.:.:.	./.:.:.:.:.:.:.:.
I	9533195	.	T	C	108	.	MQ0F=0;MQ=60;SGB=-0.379885;ICB=1;HOB=0.5;MQSB=1;DP=29;DP4=8,7,6,2;AD=0,1;AN=0;AC=0	GT:DP:SP:ADF:ADR:AD:PL:HP	./.:.:.:.:.:.:.:.	./.:.:.:.:.:.:.:.	./.:.:.:.:.:.:.:.	./.:.:.:.:.:.:.:.
I	9533806	.	A	C	90	.	SGB=-0.379885;MQ0F=0;ICB=1;HOB=0.5;MQ=60;DP=21;DP4=7,1,5,1;AD=1,1;AN=0;AC=0	GT:PL:DP:SP:ADF:ADR:AD:HP	./.:.:.:.:.:.:.:.	./.:.:.:.:.:.:.:.	./.:.:.:.:.:.:.:.	./.:.:.:.:.:.:.:.
I	9535141	.	A	T	124	.	SGB=-0.379885;MQ0F=0;ICB=1;HOB=0.5;MQ=60;DP=31;DP4=6,9,4,4;AD=1,1;AN=2;AC=2	GT:PL:DP:SP:ADF:ADR:AD:HP	1/1:60,3,0:1:0:0,1:0,0:0,1:.	./.:.:.:.:.:.:.:.	./.:.:.:.:.:.:.:.	./.:.:.:.:.:.:.:.
I	9539063	.	C	T	131	.	SGB=-0.379885;MQ0F=0;ICB=1;HOB=0.5;MQ=60;MQSB=1;VDB=0.56;DP=30;DP4=8,8,8,2;AD=0,1;AN=0;AC=0	GT:PL:DP:SP:ADF:ADR:AD:HP	./.:.:.:.:.:.:.:.	./.:.:.:.:.:.:.:.	./.:.:.:.:.:.:.:.	./.:.:.:.:.:.:.:.
I	9542493	.	T	C	105	.	SGB=-0.379885;MQ0F=0;ICB=1;HOB=0.5;MQ=60;DP=34;DP4=8,9,6,2;AD=1,1;AN=4;AC=4	GT:PL:DP:SP:ADF:ADR:AD:HP	./.:.:.:.:.:.:.:.	./.:.:.:.:.:.:.:.	1/1:60,3,0:1:0:0,1:0,0:0,1:.	1/1:60,3,0:1:0:0,1:0,0:0,1:.
I	9543227	.	A	G	101	.	SGB=-0.379885;MQ0F=0;ICB=1;HOB=0.5;MQ=60;DP=28;DP4=14,6,4,2;AD=1,1;AN=2;AC=0	GT:PL:DP:SP:ADF:ADR:AD:HP	0/0:.:1:0:1,.:0,.:1,.:.	./.:.:.:.:.:.:.:.	./.:.:.:.:.:.:.:.	./.:.:.:.:.:.:.:.
I	9544267	.	T	A	90	.	MQ0F=0;MQ=60;SGB=-0.379885;ICB=1;HOB=0.5;DP=18;DP4=6,7,2,1;AD=0,1;AN=0;AC=0	GT:DP:SP:ADF:ADR:AD:PL:HP	./.:.:.:.:.:.:.:.	./.:.:.:.:.:.:.:.	./.:.:.:.:.:.:.:.	./.:.:.:.:.:.:.:.
I	9544537	.	A	G	71	.	MQ0F=0;MQ=60;SGB=-0.379885;ICB=1;HOB=0.5;DP=13;DP4=1,7,2,1;AD=0,1;AN=2;AC=2	GT:DP:SP:ADF:ADR:AD:PL:HP	./.:.:.:.:.:.:.:.	./.:.:.:.:.:.:.:.	1/1:1:0:0,1:0,0:0,1:60,3,0:.	./.:.:.:.:.:.:.:.
I	9544797	.	T	C	90	.	MQ0F=0;MQ=60;SGB=-0.379885;ICB=1;HOB=0.5;DP=29;DP4=6,8,5,2;AD=1,1;AN=0;AC=0	GT:DP:SP:ADF:ADR:AD:PL:HP	./.:.:.:.:.:.:.:.	./.:.:.:.:.:.:.:.	./.:.:.:.:.:.:.:.	./.:.:.:.:.:.:.:.
I	9545352	.	A	C,G	90	.	SGB=-0.379885;MQ0F=0;ICB=1;HOB=0.5;MQ=60;RPB=1;MQB=1;BQB=1;MQSB=1;VDB=0.26;DP=34;DP4=10,4,11,6;AD=0,2,1;AN=0;AC=0,0	GT:PL:DP:SP:ADF:ADR:AD:HP	./.:.:.:.:.:.:.:.	./.:.:.:.:.:.:.:.	./.:.:.:.:.:.:.:.	./.:.:.:.:.:.:.:.
I	9545952	.	A	T	132	.	MQ0F=0;MQ=60;SGB=-0.379885;ICB=1;HOB=0.5;RPB=1;MQB=1;BQB=1;VDB=0.977838;MQSB=1;DP=194;DP4=92,14,31,5;AD=1,1;AN=6;AC=2	GT:DP:SP:ADF:ADR:AD:PL:HP	0/0:1:0:1,.:0,.:1,.:.:.	1/1:1:0:0,1:0,0:0,1:41,3,0:BB	0/0:1:0:1,.:0,.:1,.:.:.	./.:.:.:.:.:.:.:.
I	9550245	.	A	G	105	.	MQ0F=0;MQ=60;VDB=0.98;SGB=-0.453602;ICB=1;HOB=0.5;DP=43;DP4=14,7,6,4;AD=1,1;AN=0;AC=0	GT:DP:SP:ADF:ADR:AD:PL:HP	./.:.:.:.:.:.:.:.	./.:.:.:.:.:.:.:.	./.:.:.:.:.:.:.:.	./.:.:.:.:.:.:.:.
I	9554938	.	A	C	120	.	SGB=-0.379885;MQ0F=0;ICB=1;HOB=0.5;MQ=60;VDB=0.66;DP=40;DP4=18,5,5,3;AD=1,1;AN=2;AC=0	GT:PL:DP:SP:ADF:ADR:AD:HP	0/0:.:1:0:0,.:1,.:1,.:.	./.:.:.:.:.:.:.:.	./.:.:.:.:.:.:.:.	./.:.:.:.:.:.:.:.
I	9561574	.	A	C	90	.	MQ0F=0;MQ=60;SGB=-0.379885;ICB=1;HOB=0.5;VDB=0.42;MQSB=1;DP=37;DP4=5,10,9,3;AD=1,1;AN=0;AC=0	GT:DP:SP:ADF:ADR:AD:PL:HP	./.:.:.:.:.:.:.:.	./.:.:.:.:.:.:.:.	./.:.:.:.:.:.:.:.	./.:.:.:.:.:.:.:.
I	9561859	.	T	A	103	.	SGB=-0.379885;MQ0F=0;ICB=1;HOB=0.5;MQ=60;MQSB=1;DP=24;DP4=8,5,2,5;AD=1,1;AN=0;AC=0	GT:PL:DP:SP:ADF:ADR:AD:HP	./.:.:.:.:.:.:.:.	./.:.:.:.:.:.:.:.	./.:.:.:.:.:.:.:.	./.:.:.:.:.:.:.:.
I	9563253	.	A	C	90	.	SGB=-0.379885;MQ0F=0;ICB=1;HOB=0.5;MQ=60;DP=19;DP4=3,6,3,2;AD=0,1;AN=0;AC=0	GT:PL:DP:SP:ADF:ADR:AD:HP	./.:.:.:.:.:.:.:.	./.:.:.:.:.:.:.:.	./.:.:.:.:.:.:.:.	./.:.:.:.:.:.:.:.
I	9565213	.	T	G	90	.	MQ0F=0;MQ=60;SGB=-0.379885;ICB=1;HOB=0.5;DP=20;DP4=6,6,3,0;AD=1,1;AN=0;AC=0	GT:DP:SP:ADF:ADR:AD:PL:HP	./.:.:.:.:.:.:.:.	./.:.:.:.:.:.:.:.	./.:.:.:.:.:.:.:.	./.:.:.:.:.:.:.:.
I	9567945	.	C	T	140	.	MQ0F=0;MQ=60;SGB=-0.379885;ICB=1;HOB=0.5;VDB=0.02;DP=46;DP4=20,4,9,3;AD=1,1;AN=4;AC=2	GT:DP:SP:ADF:ADR:AD:PL:HP	./.:.:.:.:.:.:.:.	0/0:2:0:2,.:0,.:2,.:.:.	./.:.:.:.:.:.:.:.	1/1:1:0:0,1:0,0:0,1:41,3,0:BB
I	9569029	.	A	G	112	.	SGB=-0.379885;MQ0F=0;ICB=1;HOB=0.5;MQ=60;VDB=0.64;MQSB=1;RPB=1;MQB=1;BQB=1;DP=94;DP4=33,6,18,7;AD=1,1;AN=2;AC=2	GT:PL:DP:SP:ADF:ADR:AD:HP	./.:.:.:.:.:.:.:.	./.:.:.:.:.:.:.:.	./.:.:.:.:.:.:.:.	1/1:75,6,0:2:0:0,0:0,2:0,2:.
I	9569736	.	A	G	90	.	MQ0F=0;MQ=60;SGB=-0.379885;ICB=1;HOB=0.5;VDB=0.66;MQSB=1;DP=37;DP4=14,4,8,2;AD=1,2;AN=0;AC=0	GT:DP:SP:ADF:ADR:AD:PL:HP	./.:.:.:.:.:.:.:.	./.:.:.:.:.:.:.:.	./.:.:.:.:.:.:.:.	./.:.:.:.:.:.:.:.
I	9569777	.	A	T	90	.	MQ0F=0;MQ=60;SGB=-0.379885;ICB=1;HOB=0.5;DP=25;DP4=9,3,4,0;AD=1,1;AN=0;AC=0	GT:DP:SP:ADF:ADR:AD:PL:HP	./.:.:.:.:.:.:.:.	./.:.:.:.:.:.:.:.	./.:.:.:.:.:.:.:.	./.:.:.:.:.:.:.:.
I	9571604	.	C	T	105	.	SGB=-0.379885;MQ0F=0;ICB=1;HOB=0.5;MQ=60;VDB=0.6;MQSB=1;DP=40;DP4=16,7,5,7;AD=1,1;AN=0;AC=0	GT:PL:DP:SP:ADF:ADR:AD:HP	./.:.:.:.:.:.:.:.	./.:.:.:.:.:.:.:.	./.:.:.:.:.:.:.:.	./.:.:.:.:.:.:.:.
I	9574181	.	A	T,C	108	.	SGB=-0.379885;MQ0F=0;ICB=1;HOB=0.5;MQ=60;MQSB=1;DP=25;DP4=12,4,5,0;AD=1,1,1;AN=0;AC=0,0	GT:PL:DP:SP:ADF:ADR:AD:HP	./.:.:.:.:.:.:.:.	./.:.:.:.:.:.:.:.	./.:.:.:.:.:.:.:.	./.:.:.:.:.:.:.:.
I	9574922	.	A	C	140	.	MQ0F=1;MQ=0;SGB=-0.379885;ICB=1;HOB=0.5;RPB=1;MQB=1;BQB=1;MQSB=1;DP=55;DP4=28,7,5,3;AD=1,1;AN=0;AC=0	GT:DP:SP:ADF:ADR:AD:PL:HP	./.:.:.:.:.:.:.:.	./.:.:.:.:.:.:.:.	./.:.:.:.:.:.:.:.	./.:0:0:0,.:0,.:0,.:.:.
I	9574923	.	G	C,A	140	.	MQ0F=1;MQ=0;SGB=-0.379885;ICB=1;HOB=0.5;RPB=1;MQB=1;BQB=1;MQSB=1;DP=55;DP4=28,7,5,3;AD=1,1,1;AN=0;AC=0,0	GT:DP:SP:ADF:ADR:AD:PL:HP	./.:.:.:.:.:.:.:.	./.:.:.:.:.:.:.:.	./.:.:.:.:.:.:.:.	./.:0:0:0,.,.:0,.,.:0,.,.:.:.
I	9575522	.	T	C	126	.	SGB=-0.379885;MQ0F=0;ICB=1;HOB=0.5;MQ=46;MQSB=1;RPB=1;MQB=1;BQB=1;DP=93;DP4=17,51,4,10;AD=1,1;AN=2;AC=2	GT:PL:DP:SP:ADF:ADR:AD:HP	./.:.:.:.:.:.:.:.	./.:.:.:.:.:.:.:.	1/1:41,3,0:1:0:0,0:0,1:0,1:BB	./.:.:.:.:.:.:.:.
I	9578354	.	T	A	112	.	SGB=-0.379885;MQ0F=0;ICB=1;HOB=0.5;MQ=60;VDB=0.96;DP=41;DP4=17,3,8,3;AD=0,1;AN=0;AC=0	GT:PL:DP:SP:ADF:ADR:AD:HP	./.:.:.:.:.:.:.:.	./.:.:.:.:.:.:.:.	./.:.:.:.:.:.:.:.	./.:.:.:.:.:.:.:.
I	9581725	.	C	A	90	.	MQ0F=0;MQ=60;SGB=-0.379885;ICB=1;HOB=0.5;DP=20;DP4=8,3,2,3;AD=0,1;AN=0;AC=0	GT:DP:SP:ADF:ADR:AD:PL:HP	./.:.:.:.:.:.:.:.	./.:.:.:.:.:.:.:.	./.:.:.:.:.:.:.:.	./.:.:.:.:.:.:.:.
I	9582121	.	A	G	71	.	MQ0F=0;MQ=60;SGB=-0.379885;ICB=1;HOB=0.5;VDB=0.66;DP=10;DP4=2,2,3,3;AD=0,1;AN=0;AC=0	GT:DP:SP:ADF:ADR:AD:PL:HP	./.:.:.:.:.:.:.:.	./.:.:.:.:.:.:.:.	./.:.:.:.:.:.:.:.	./.:.:.:.:.:.:.:.
I	9582818	.	A	G	105	.	MQ0F=0;MQ=60;SGB=-0.379885;ICB=1;HOB=0.5;DP=25;DP4=11,3,2,2;AD=0,1;AN=0;AC=0	GT:DP:SP:ADF:ADR:AD:PL:HP	./.:.:.:.:.:.:.:.	./.:.:.:.:.:.:.:.	./.:.:.:.:.:.:.:.	./.:.:.:.:.:.:.:.
I	9583245	.	G	A	90	.	MQ0F=0;MQ=60;VDB=0.58;SGB=-0.453602;MQSB=1;ICB=1;HOB=0.5;DP=19;DP4=6,1,5,4;AD=1,1;AN=0;AC=0	GT:DP:SP:ADF:ADR:AD:PL:HP	./.:.:.:.:.:.:.:.	./.:.:.:.:.:.:.:.	./.:.:.:.:.:.:.:.	./.:.:.:.:.:.:.:.
I	9583493	.	T	G	90	.	VDB=0.251321;SGB=-0.511536;MQ0F=0;MQ=60;ICB=1;HOB=0.5;DP=24;DP4=3,2,8,5;AD=0,1;AN=0;AC=0	GT:PL:DP:SP:ADF:ADR:AD:HP	./.:.:.:.:.:.:.:.	./.:.:.:.:.:.:.:.	./.:.:.:.:.:.:.:.	./.:.:.:.:.:.:.:.
I	9585749	.	A	G,T	105	.	SGB=-0.379885;MQ0F=0;ICB=1;HOB=0.5;MQ=60;VDB=0.1;DP=28;DP4=8,7,4,5;AD=0,1,2;AN=0;AC=0,0	GT:PL:DP:SP:ADF:ADR:AD:HP	./.:.:.:.:.:.:.:.	./.:.:.:.:.:.:.:.	./.:.:.:.:.:.:.:.	./.:.:.:.:.:.:.:.
I	9586639	.	T	C	131	.	MQ0F=0;MQ=60;SGB=-0.379885;ICB=1;HOB=0.5;MQSB=1;VDB=0.14;DP=48;DP4=14,9,12,2;AD=1,1;AN=2;AC=2	GT:DP:SP:ADF:ADR:AD:PL:HP	./.:.:.:.:.:.:.:.	./.:.:.:.:.:.:.:.	./.:.:.:.:.:.:.:.	1/1:1:0:0,1:0,0:0,1:41,3,0:BB
I	9586895	.	C	T	104	.	MQSB=1;MQ0F=0;MQ=60;SGB=-0.379885;ICB=1;HOB=0.5;VDB=0.98;DP=40;DP4=17,8,5,3;AD=1,1;AN=0;AC=0	GT:DP:SP:ADF:ADR:AD:PL:HP	./.:.:.:.:.:.:.:.	./.:.:.:.:.:.:.:.	./.:.:.:.:.:.:.:.	./.:.:.:.:.:.:.:.
I	9587128	.	C	A	122	.	SGB=-0.379885;MQ0F=0;MQ=60;ICB=1;HOB=0.5;MQSB=1;DP=24;DP4=7,5,7,1;AD=1,1;AN=2;AC=2	GT:PL:DP:SP:ADF:ADR:AD:HP	1/1:41,3,0:1:0:0,1:0,0:0,1:BB	./.:.:.:.:.:.:.:.	./.:.:.:.:.:.:.:.	./.:.:.:.:.:.:.:.
I	9587129	.	C	A	121	.	SGB=-0.379885;MQ0F=0;MQ=60;ICB=1;HOB=0.5;MQSB=1;DP=23;DP4=7,4,7,1;AD=0,1;AN=2;AC=2	GT:PL:DP:SP:ADF:ADR:AD:HP	1/1:41,3,0:1:0:0,1:0,0:0,1:BB	./.:.:.:.:.:.:.:.	./.:.:.:.:.:.:.:.	./.:.:.:.:.:.:.:.
I	9587202	.	C	T	132	.	MQ0F=0;MQ=60;SGB=-0.379885;ICB=1;HOB=0.5;DP=38;DP4=14,10,9,3;AD=0,1;AN=2;AC=2	GT:DP:SP:ADF:ADR:AD:PL:HP	1/1:1:0:0,1:0,0:0,1:41,3,0:BB	./.:.:.:.:.:.:.:.	./.:.:.:.:.:.:.:.	./.:.:.:.:.:.:.:.
I	9588619	.	T	C	999	.	MQ0F=0;MQ=60;SGB=-0.379885;ICB=1;HOB=0.5;MQSB=1;DP=35;DP4=11,10,5,3;AD=0,1;AN=0;AC=0	GT:DP:SP:ADF:ADR:AD:PL:HP	./.:.:.:.:.:.:.:.	./.:.:.:.:.:.:.:.	./.:.:.:.:.:.:.:.	./.:.:.:.:.:.:.:.
I	9590212	.	T	G,A	131	.	MQ0F=0;MQ=60;VDB=0.02;SGB=-0.453602;ICB=1;HOB=0.5;MQSB=1;DP=34;DP4=7,8,6,6;AD=0,1,1;AN=0;AC=0,0	GT:DP:SP:ADF:ADR:AD:PL:HP	./.:.:.:.:.:.:.:.	./.:.:.:.:.:.:.:.	./.:.:.:.:.:.:.:.	./.:.:.:.:.:.:.:.
I	9590816	.	G	A	90	.	MQ0F=0;MQ=60;SGB=-0.379885;ICB=1;HOB=0.5;VDB=0.1;DP=23;DP4=4,7,6,2;AD=1,1;AN=0;AC=0	GT:DP:SP:ADF:ADR:AD:PL:HP	./.:.:.:.:.:.:.:.	./.:.:.:.:.:.:.:.	./.:.:.:.:.:.:.:.	./.:.:.:.:.:.:.:.
I	9592965	.	C	T	105	.	MQ0F=0;MQ=60;SGB=-0.379885;ICB=1;HOB=0.5;DP=37;DP4=8,11,5,8;AD=1,1;AN=2;AC=2	GT:DP:SP:ADF:ADR:AD:PL:HP	./.:.:.:.:.:.:.:.	./.:.:.:.:.:.:.:.	1/1:1:0:0,1:0,0:0,1:41,3,0:BB	./.:.:.:.:.:.:.:.
I	9594251	.	A	G	105	.	MQ0F=0;MQ=60;SGB=-0.379885;ICB=1;HOB=0.5;RPB=1;MQB=1;MQSB=1;BQB=1;DP=29;DP4=8,8,2,6;AD=0,1;AN=2;AC=0	GT:DP:SP:ADF:ADR:AD:PL:HP	0/0:1:0:0,.:1,.:1,.:.:.	./.:.:.:.:.:.:.:.	./.:.:.:.:.:.:.:.	./.:.:.:.:.:.:.:.
I	9594284	.	G	A	90	.	MQ0F=0;MQ=60;SGB=-0.379885;ICB=1;HOB=0.5;RPB=1;MQB=1;MQSB=1;BQB=1;DP=34;DP4=13,4,3,5;AD=0,1;AN=2;AC=0	GT:DP:SP:ADF:ADR:AD:PL:HP	0/0:1:0:0,.:1,.:1,.:.:.	./.:.:.:.:.:.:.:.	./.:.:.:.:.:.:.:.	./.:.:.:.:.:.:.:.
I	9594302	.	T	A	90	.	MQ0F=0;MQ=60;SGB=-0.379885;RPB=1;MQB=1;MQSB=1;BQB=1;ICB=1;HOB=0.5;DP=33;DP4=13,4,3,4;AD=0,1;AN=2;AC=0	GT:DP:SP:ADF:ADR:AD:PL:HP	0/0:1:0:0,.:1,.:1,.:.:.	./.:.:.:.:.:.:.:.	./.:.:.:.:.:.:.:.	./.:.:.:.:.:.:.:.
I	9594417	.	A	G,T	124	.	SGB=-0.379885;MQ0F=0;MQ=60;ICB=1;HOB=0.5;MQSB=1;DP=46;DP4=16,6,9,4;AD=1,1,1;AN=2;AC=2,0	GT:PL:DP:SP:ADF:ADR:AD:HP	./.:.:.:.:.:.:.:.	./.:.:.:.:.:.:.:.	./.:.:.:.:.:.:.:.	1/1:41,3,0,.,.,.:1:0:0,1,.:0,0,.:0,1,.:BB
I	9594962	.	A	G	120	.	MQ0F=0;MQ=60;SGB=-0.379885;ICB=1;HOB=0.5;DP=13;DP4=7,1,1,1;AD=2,1;AN=0;AC=0	GT:DP:SP:ADF:ADR:AD:PL:HP	./.:.:.:.:.:.:.:.	./.:.:.:.:.:.:.:.	./.:.:.:.:.:.:.:.	./.:.:.:.:.:.:.:.
I	9595732	.	A	C,G	140	.	VDB=0.14;SGB=-0.453602;MQ0F=0;MQ=60;ICB=1;HOB=0.5;RPB=1;MQB=1;MQSB=1;BQB=1;DP=41;DP4=16,4,12,2;AD=1,1,1;AN=0;AC=0,0	GT:PL:DP:SP:ADF:ADR:AD:HP	./.:.:.:.:.:.:.:.	./.:.:.:.:.:.:.:.	./.:.:.:.:.:.:.:.	./.:.:.:.:.:.:.:.
I	9597414	.	A	G	124	.	MQ0F=0;MQ=60;SGB=-0.379885;ICB=1;HOB=0.5;VDB=0.26;MQSB=1;DP=26;DP4=5,6,2,7;AD=1,2;AN=2;AC=2	GT:DP:SP:ADF:ADR:AD:PL:HP	./.:.:.:.:.:.:.:.	./.:.:.:.:.:.:.:.	./.:.:.:.:.:.:.:.	1/1:1:0:0,0:0,1:0,1:41,3,0:BB
I	9597441	.	G	A	124	.	MQ0F=0;MQ=60;SGB=-0.379885;ICB=1;HOB=0.5;RPB=1;MQB=1;BQB=1;VDB=0.28;DP=26;DP4=8,7,1,7;AD=1,2;AN=2;AC=2	GT:DP:SP:ADF:ADR:AD:PL:HP	./.:.:.:.:.:.:.:.	./.:.:.:.:.:.:.:.	./.:.:.:.:.:.:.:.	1/1:1:0:0,0:0,1:0,1:41,3,0:BB
I	9597607	.	A	G	112	.	MQSB=1;MQ0F=0;MQ=60;SGB=-0.379885;ICB=1;HOB=0.5;DP=23;DP4=4,7,7,1;AD=2,1;AN=0;AC=0	GT:DP:SP:ADF:ADR:AD:PL:HP	./.:.:.:.:.:.:.:.	./.:.:.:.:.:.:.:.	./.:.:.:.:.:.:.:.	./.:.:.:.:.:.:.:.
I	9597782	.	T	C	90	.	MQ0F=0;MQ=60;SGB=-0.379885;ICB=1;HOB=0.5;DP=20;DP4=7,2,7,1;AD=1,1;AN=0;AC=0	GT:DP:SP:ADF:ADR:AD:PL:HP	./.:.:.:.:.:.:.:.	./.:.:.:.:.:.:.:.	./.:.:.:.:.:.:.:.	./.:.:.:.:.:.:.:.
I	9599873	.	G	T	90	.	MQ0F=0;MQ=60;SGB=-0.379885;ICB=1;HOB=0.5;VDB=0.68;DP=24;DP4=5,4,8,0;AD=0,1;AN=0;AC=0	GT:DP:SP:ADF:ADR:AD:PL:HP	./.:.:.:.:.:.:.:.	./.:.:.:.:.:.:.:.	./.:.:.:.:.:.:.:.	./.:.:.:.:.:.:.:.
I	9599971	.	A	C	999	.	MQ0F=0;MQ=60;VDB=0.1;SGB=-0.453602;MQSB=0.666643;ICB=1;HOB=0.5;DP=27;DP4=6,8,3,6;AD=0,1;AN=0;AC=0	GT:DP:SP:ADF:ADR:AD:PL:HP	./.:.:.:.:.:.:.:.	./.:.:.:.:.:.:.:.	./.:.:.:.:.:.:.:.	./.:.:.:.:.:.:.:.
I	9600909	.	A	T	90	.	MQ0F=0;MQ=.;SGB=-0.379885;ICB=1;HOB=0.5;DP=28;DP4=7,3,9,0;AD=0,1;AN=0;AC=0	GT:DP:SP:ADF:ADR:AD:PL:HP	./.:.:.:.:.:.:.:.	./.:.:.:.:.:.:.:.	./.:.:.:.:.:.:.:.	./.:.:.:.:.:.:.:.
I	9601166	.	C	T	132	.	MQ0F=0;MQ=60;SGB=-0.379885;ICB=1;HOB=0.5;VDB=0.44;MQSB=1;RPB=1;MQB=1;BQB=1;DP=55;DP4=15,10,5,14;AD=0,2;AN=0;AC=0	GT:DP:SP:ADF:ADR:AD:PL:HP	./.:.:.:.:.:.:.:.	./.:.:.:.:.:.:.:.	./.:.:.:.:.:.:.:.	./.:.:.:.:.:.:.:.
I	9602216	.	C	A	90	.	MQ0F=0;MQ=60;SGB=-0.379885;ICB=1;HOB=0.5;DP=16;DP4=10,1,2,0;AD=1,1;AN=0;AC=0	GT:DP:SP:ADF:ADR:AD:PL:HP	./.:.:.:.:.:.:.:.	./.:.:.:.:.:.:.:.	./.:.:.:.:.:.:.:.	./.:.:.:.:.:.:.:.
I	9602853	.	T	C	131	.	MQ0F=0;MQ=60;SGB=-0.379885;VDB=0.58;MQSB=1;ICB=1;HOB=0.5;DP=38;DP4=7,12,6,2;AD=1,1;AN=0;AC=0	GT:DP:SP:ADF:ADR:AD:PL:HP	./.:.:.:.:.:.:.:.	./.:.:.:.:.:.:.:.	./.:.:.:.:.:.:.:.	./.:.:.:.:.:.:.:.
I	9602854	.	T	C	131	.	MQ0F=0;MQ=60;SGB=-0.379885;VDB=0.6;MQSB=1;ICB=1;HOB=0.5;DP=37;DP4=7,12,6,2;AD=1,1;AN=0;AC=0	GT:DP:SP:ADF:ADR:AD:PL:HP	./.:.:.:.:.:.:.:.	./.:.:.:.:.:.:.:.	./.:.:.:.:.:.:.:.	./.:.:.:.:.:.:.:.
I	9603266	.	A	G	140	.	SGB=-0.379885;MQ0F=0;ICB=1;HOB=0.5;MQ=60;RPB=1;MQB=1;BQB=1;DP=38;DP4=14,3,5,5;AD=1,1;AN=0;AC=0	GT:PL:DP:SP:ADF:ADR:AD:HP	./.:.:.:.:.:.:.:.	./.:.:.:.:.:.:.:.	./.:.:.:.:.:.:.:.	./.:.:.:.:.:.:.:.
I	9603732	.	T	.	90	.	MQ0F=0;MQ=.;DP=19;DP4=5,7,0,0;AD=1;AN=0	GT:DP:SP:ADF:ADR:AD	./.:.:.:.:.:.	./.:.:.:.:.:.	./.:.:.:.:.:.	./.:.:.:.:.:.
I	9603896	.	T	C	105	.	SGB=-0.379885;MQ0F=0;ICB=1;HOB=0.5;MQ=60;DP=23;DP4=17,1,0,1;AD=1,1;AN=0;AC=0	GT:PL:DP:SP:ADF:ADR:AD:HP	./.:.:.:.:.:.:.:.	./.:.:.:.:.:.:.:.	./.:.:.:.:.:.:.:.	./.:.:.:.:.:.:.:.
I	9604259	.	T	C	105	.	MQ0F=0;MQ=60;SGB=-0.379885;ICB=1;HOB=0.5;DP=29;DP4=10,7,2,3;AD=1,1;AN=0;AC=0	GT:DP:SP:ADF:ADR:AD:PL:HP	./.:.:.:.:.:.:.:.	./.:.:.:.:.:.:.:.	./.:.:.:.:.:.:.:.	./.:.:.:.:.:.:.:.
I	9605186	.	T	A	131	.	VDB=0.7;SGB=-0.453602;MQ0F=0;MQ=60;MQSB=1;ICB=1;HOB=0.5;DP=57;DP4=13,16,11,1;AD=0,1;AN=0;AC=0	GT:PL:DP:SP:ADF:ADR:AD:HP	./.:.:.:.:.:.:.:.	./.:.:.:.:.:.:.:.	./.:.:.:.:.:.:.:.	./.:.:.:.:.:.:.:.
I	9605406	.	A	G	126	.	MQ0F=0;MQ=52;SGB=-0.379885;ICB=1;HOB=0.5;VDB=0.06;RPB=1;MQB=1;MQSB=1;BQB=1;DP=68;DP4=21,5,13,4;AD=1,1;AN=0;AC=0	GT:DP:SP:ADF:ADR:AD:PL:HP	./.:.:.:.:.:.:.:.	./.:.:.:.:.:.:.:.	./.:.:.:.:.:.:.:.	./.:.:.:.:.:.:.:.
I	9606153	.	A	G	90	.	MQ0F=0;MQ=60;SGB=-0.379885;ICB=1;HOB=0.5;DP=24;DP4=8,6,4,2;AD=1,1;AN=0;AC=0	GT:DP:SP:ADF:ADR:AD:PL:HP	./.:.:.:.:.:.:.:.	./.:.:.:.:.:.:.:.	./.:.:.:.:.:.:.:.	./.:.:.:.:.:.:.:.
I	9608616	.	T	G,A	90	.	MQ0F=0;MQ=60;SGB=-0.379885;ICB=1;HOB=0.5;DP=30;DP4=8,6,4,3;AD=1,1,1;AN=0;AC=0,0	GT:DP:SP:ADF:ADR:AD:PL:HP	./.:.:.:.:.:.:.:.	./.:.:.:.:.:.:.:.	./.:.:.:.:.:.:.:.	./.:.:.:.:.:.:.:.
I	9608747	.	C	T	131	.	MQ0F=0;MQ=60;SGB=-0.379885;ICB=1;HOB=0.5;MQSB=1;DP=26;DP4=14,3,4,2;AD=0,1;AN=0;AC=0	GT:DP:SP:ADF:ADR:AD:PL:HP	./.:.:.:.:.:.:.:.	./.:.:.:.:.:.:.:.	./.:.:.:.:.:.:.:.	./.:.:.:.:.:.:.:.
I	9609318	.	C	T	124	.	MQ0F=0;MQ=60;SGB=-0.379885;ICB=1;HOB=0.5;RPB=1;MQB=1;BQB=1;DP=23;DP4=8,6,5,2;AD=1,1;AN=4;AC=2	GT:DP:SP:ADF:ADR:AD:PL:HP	./.:.:.:.:.:.:.:.	0/0:1:0:0,.:1,.:1,.:.:.	1/1:1:0:0,0:0,1:0,1:41,3,0:BB	./.:.:.:.:.:.:.:.
I	9610142	.	G	A	144	.	MQ0F=0;MQ=60;SGB=-0.379885;ICB=1;HOB=0.5;MQSB=1;DP=29;DP4=17,3,3,1;AD=1,1;AN=2;AC=2	GT:DP:SP:ADF:ADR:AD:PL:HP	./.:.:.:.:.:.:.:.	./.:.:.:.:.:.:.:.	./.:.:.:.:.:.:.:.	1/1:1:0:0,1:0,0:0,1:41,3,0:BB
I	9610322	.	G	A	999	.	MQ0F=0;MQ=60;SGB=-0.379885;ICB=1;HOB=0.5;MQSB=1;VDB=0.44;DP=39;DP4=8,15,4,5;AD=1,1;AN=2;AC=2	GT:DP:SP:ADF:ADR:AD:PL:HP	./.:.:.:.:.:.:.:.	./.:.:.:.:.:.:.:.	./.:.:.:.:.:.:.:.	1/1:1:0:0,0:0,1:0,1:41,3,0:BB
I	9610790	.	G	A	132	.	SGB=-0.379885;MQ0F=0;ICB=1;HOB=0.5;MQ=60;RPB=1;MQB=1;MQSB=1;BQB=1;DP=29;DP4=12,5,7,3;AD=1,1;AN=4;AC=2	GT:PL:DP:SP:ADF:ADR:AD:HP	./.:.:.:.:.:.:.:.	0/0:.:3:0:1,.:1,.:2,.:.	1/1:41,3,0:1:0:0,0:0,1:0,1:BB	./.:.:.:.:.:.:.:.
I	9610894	.	T	C	146	.	MQSB=1;MQ0F=0;MQ=60;SGB=-0.379885;RPB=1;MQB=1;BQB=1;ICB=1;HOB=0.5;VDB=0.22;DP=40;DP4=10,5,5,10;AD=1,1;AN=4;AC=4	GT:DP:SP:ADF:ADR:AD:PL:HP	./.:.:.:.:.:.:.:.	1/1:1:0:0,0:0,1:0,1:41,3,0:BB	1/1:1:0:0,0:0,1:0,1:41,3,0:BB	./.:.:.:.:.:.:.:.
I	9611449	.	C	T	131	.	SGB=-0.379885;MQ0F=0;ICB=1;HOB=0.5;MQ=60;MQSB=1;DP=35;DP4=13,3,6,6;AD=0,1;AN=0;AC=0	GT:PL:DP:SP:ADF:ADR:AD:HP	./.:.:.:.:.:.:.:.	./.:.:.:.:.:.:.:.	./.:.:.:.:.:.:.:.	./.:.:.:.:.:.:.:.
I	9612629	.	T	G	112	.	MQSB=1;MQ0F=0;MQ=60;SGB=-0.379885;ICB=1;HOB=0.5;VDB=0.02;DP=19;DP4=5,8,2,3;AD=1,2;AN=0;AC=0	GT:DP:SP:ADF:ADR:AD:PL:HP	./.:.:.:.:.:.:.:.	./.:.:.:.:.:.:.:.	./.:.:.:.:.:.:.:.	./.:.:.:.:.:.:.:.
I	9612657	.	C	T	105	.	MQ0F=0;MQ=60;SGB=-0.379885;ICB=1;HOB=0.5;VDB=0.02;DP=26;DP4=12,6,2,5;AD=1,2;AN=0;AC=0	GT:DP:SP:ADF:ADR:AD:PL:HP	./.:.:.:.:.:.:.:.	./.:.:.:.:.:.:.:.	./.:.:.:.:.:.:.:.	./.:.:.:.:.:.:.:.
I	9613549	.	A	G	90	.	MQ0F=0;MQ=60;SGB=-0.379885;ICB=1;HOB=0.5;DP=23;DP4=6,10,4,1;AD=1,1;AN=2;AC=2	GT:DP:SP:ADF:ADR:AD:PL:HP	1/1:1:0:0,1:0,0:0,1:41,3,0:BB	./.:.:.:.:.:.:.:.	./.:.:.:.:.:.:.:.	./.:.:.:.:.:.:.:.
I	9613550	.	C	T	90	.	MQ0F=0;MQ=60;SGB=-0.379885;ICB=1;HOB=0.5;DP=23;DP4=6,10,4,1;AD=1,1;AN=2;AC=2	GT:DP:SP:ADF:ADR:AD:PL:HP	1/1:1:0:0,1:0,0:0,1:41,3,0:BB	./.:.:.:.:.:.:.:.	./.:.:.:.:.:.:.:.	./.:.:.:.:.:.:.:.
I	9613642	.	A	T	999	.	SGB=-0.379885;MQ0F=0;ICB=1;HOB=0.5;MQ=60;VDB=0.02;MQSB=1;DP=32;DP4=8,7,7,1;AD=5,1;AN=2;AC=2	GT:PL:DP:SP:ADF:ADR:AD:HP	1/1:49,3,0:1:0:0,1:0,0:0,1:.	./.:.:.:.:.:.:.:.	./.:.:.:.:.:.:.:.	./.:.:.:.:.:.:.:.
I	9613797	.	G	A	999	.	VDB=2.26006e-08;SGB=-0.676189;MQ0F=0;MQ=60;ICB=1;HOB=0.5;MQSB=1;DP=51;DP4=14,10,5,14;AD=0,1;AN=2;AC=2	GT:PL:DP:SP:ADF:ADR:AD:HP	./.:.:.:.:.:.:.:.	./.:.:.:.:.:.:.:.	1/1:41,3,0:1:0:0,1:0,0:0,1:BB	./.:.:.:.:.:.:.:.
I	9614041	.	T	A	90	.	SGB=-0.379885;MQ0F=0;ICB=1;HOB=0.5;MQ=60;VDB=0.36;MQSB=1;RPB=1;MQB=1;BQB=1;DP=25;DP4=10,5,4,3;AD=1,1;AN=2;AC=2	GT:PL:DP:SP:ADF:ADR:AD:HP	./.:.:.:.:.:.:.:.	./.:.:.:.:.:.:.:.	1/1:41,3,0:1:0:0,0:0,1:0,1:BB	./.:.:.:.:.:.:.:.
I	9614115	.	A	G	999	.	SGB=-0.379885;MQ0F=0;MQ=60;MQSB=1;VDB=0.36;ICB=1;HOB=0.5;RPB=1;MQB=1;BQB=1;DP=57;DP4=22,8,4,3;AD=1,1;AN=0;AC=0	GT:PL:DP:SP:ADF:ADR:AD:HP	./.:.:.:.:.:.:.:.	./.:.:.:.:.:.:.:.	./.:.:.:.:.:.:.:.	./.:.:.:.:.:.:.:.
I	9614489	.	C	T	140	.	SGB=-0.379885;MQ0F=0;MQ=60;ICB=1;HOB=0.5;DP=47;DP4=17,4,7,5;AD=1,1;AN=0;AC=0	GT:PL:DP:SP:ADF:ADR:AD:HP	./.:.:.:.:.:.:.:.	./.:.:.:.:.:.:.:.	./.:.:.:.:.:.:.:.	./.:.:.:.:.:.:.:.
I	9614625	.	T	A	999	.	MQ0F=0;MQ=60;SGB=-0.379885;ICB=1;HOB=0.5;MQSB=1;DP=84;DP4=9,64,3,2;AD=1,1;AN=0;AC=0	GT:DP:SP:ADF:ADR:AD:PL:HP	./.:.:.:.:.:.:.:.	./.:.:.:.:.:.:.:.	./.:.:.:.:.:.:.:.	./.:.:.:.:.:.:.:.
I	9614875	.	A	C	124	.	MQ0F=0;MQ=60;SGB=-0.379885;ICB=1;HOB=0.5;RPB=1;MQB=1;BQB=1;DP=29;DP4=16,2,7,0;AD=2,1;AN=0;AC=0	GT:DP:SP:ADF:ADR:AD:PL:HP	./.:.:.:.:.:.:.:.	./.:.:.:.:.:.:.:.	./.:.:.:.:.:.:.:.	./.:.:.:.:.:.:.:.
I	9614922	.	A	G	112	.	MQ0F=0;MQ=60;SGB=-0.379885;ICB=1;HOB=0.5;RPB=1;MQB=1;BQB=1;MQSB=1;DP=35;DP4=14,3,9,2;AD=2,1;AN=0;AC=0	GT:DP:SP:ADF:ADR:AD:PL:HP	./.:.:.:.:.:.:.:.	./.:.:.:.:.:.:.:.	./.:.:.:.:.:.:.:.	./.:.:.:.:.:.:.:.
I	9615275	.	A	C	124	.	SGB=-0.379885;MQ0F=0;ICB=1;HOB=0.5;MQ=60;VDB=0.72;DP=17;DP4=5,0,6,4;AD=0,1;AN=0;AC=0	GT:PL:DP:SP:ADF:ADR:AD:HP	./.:.:.:.:.:.:.:.	./.:.:.:.:.:.:.:.	./.:.:.:.:.:.:.:.	./.:.:.:.:.:.:.:.
I	9615296	.	A	T	112	.	SGB=-0.379885;MQ0F=0;ICB=1;HOB=0.5;MQ=60;MQSB=1;DP=20;DP4=6,1,4,3;AD=0,1;AN=0;AC=0	GT:PL:DP:SP:ADF:ADR:AD:HP	./.:.:.:.:.:.:.:.	./.:.:.:.:.:.:.:.	./.:.:.:.:.:.:.:.	./.:.:.:.:.:.:.:.
I	9616224	.	T	C	90	.	MQ0F=0;MQ=60;SGB=-0.379885;ICB=1;HOB=0.5;RPB=1;MQB=1;MQSB=1;BQB=1;DP=16;DP4=1,6,4,3;AD=1,1;AN=2;AC=2	GT:DP:SP:ADF:ADR:AD:PL:HP	./.:.:.:.:.:.:.:.	./.:.:.:.:.:.:.:.	1/1:1:0:0,0:0,1:0,1:41,3,0:BB	./.:.:.:.:.:.:.:.
I	9618278	.	C	T	124	.	MQ0F=0;MQ=60;SGB=-0.379885;ICB=1;HOB=0.5;VDB=0.02;RPB=1;MQB=1;MQSB=1;BQB=1;DP=38;DP4=9,7,7,7;AD=0,1;AN=0;AC=0	GT:DP:SP:ADF:ADR:AD:PL:HP	./.:.:.:.:.:.:.:.	./.:.:.:.:.:.:.:.	./.:.:.:.:.:.:.:.	./.:.:.:.:.:.:.:.
I	9619209	.	A	T	140	.	MQ0F=0;MQ=60;SGB=-0.379885;ICB=1;HOB=0.5;MQSB=1;DP=44;DP4=13,14,3,2;AD=0,1;AN=0;AC=0	GT:DP:SP:ADF:ADR:AD:PL:HP	./.:.:.:.:.:.:.:.	./.:.:.:.:.:.:.:.	./.:.:.:.:.:.:.:.	./.:.:.:.:.:.:.:.
I	9620008	.	G	A	999	.	MQ0F=0;MQ=60;SGB=-0.379885;ICB=1;HOB=0.5;MQSB=1;DP=45;DP4=17,8,4,4;AD=0,1;AN=0;AC=0	GT:DP:SP:ADF:ADR:AD:PL:HP	./.:.:.:.:.:.:.:.	./.:.:.:.:.:.:.:.	./.:.:.:.:.:.:.:.	./.:.:.:.:.:.:.:.
I	9620774	.	C	T	105	.	SGB=-0.379885;RPB=1;MQB=1;BQB=1;MQ0F=0;ICB=1;HOB=0.5;MQ=60;DP=31;DP4=8,12,5,3;AD=1,1;AN=0;AC=0	GT:PL:DP:SP:ADF:ADR:AD:HP	./.:.:.:.:.:.:.:.	./.:.:.:.:.:.:.:.	./.:.:.:.:.:.:.:.	./.:.:.:.:.:.:.:.
I	9620865	.	C	A	131	.	SGB=-0.379885;MQ0F=0;ICB=1;HOB=0.5;MQ=60;MQSB=1;RPB=1;MQB=1;BQB=1;DP=39;DP4=12,6,8,3;AD=1,1;AN=4;AC=4	GT:PL:DP:SP:ADF:ADR:AD:HP	1/1:41,3,0:1:0:0,1:0,0:0,1:BB	./.:.:.:.:.:.:.:.	./.:.:.:.:.:.:.:.	1/1:32,3,0:1:0:0,0:0,1:0,1:BB
I	9622562	.	C	T	131	.	MQ0F=0;MQ=60;SGB=-0.379885;ICB=1;HOB=0.5;MQSB=1;DP=32;DP4=11,4,8,3;AD=1,1;AN=0;AC=0	GT:DP:SP:ADF:ADR:AD:PL:HP	./.:.:.:.:.:.:.:.	./.:.:.:.:.:.:.:.	./.:.:.:.:.:.:.:.	./.:.:.:.:.:.:.:.
I	9623088	.	T	C	90	.	SGB=-0.379885;MQ0F=0;ICB=1;HOB=0.5;MQ=60;DP=20;DP4=5,8,1,4;AD=1,1;AN=0;AC=0	GT:PL:DP:SP:ADF:ADR:AD:HP	./.:.:.:.:.:.:.:.	./.:.:.:.:.:.:.:.	./.:.:.:.:.:.:.:.	./.:.:.:.:.:.:.:.
I	9623581	.	G	A	124	.	MQ0F=0;MQ=60;SGB=-0.379885;ICB=1;HOB=0.5;RPB=1;MQB=1;BQB=1;DP=41;DP4=16,2,10,2;AD=0,1;AN=2;AC=2	GT:DP:SP:ADF:ADR:AD:PL:HP	./.:.:.:.:.:.:.:.	./.:.:.:.:.:.:.:.	./.:.:.:.:.:.:.:.	1/1:1:0:0,1:0,0:0,1:41,3,0:BB
I	9624888	.	T	A	999	.	SGB=-0.379885;MQ0F=0;ICB=1;HOB=0.5;MQ=60;DP=34;DP4=13,3,5,4;AD=0,1;AN=0;AC=0	GT:PL:DP:SP:ADF:ADR:AD:HP	./.:.:.:.:.:.:.:.	./.:.:.:.:.:.:.:.	./.:.:.:.:.:.:.:.	./.:.:.:.:.:.:.:.
I	9625262	.	T	C	90	.	MQ0F=0;MQ=60;VDB=0.02;SGB=-0.453602;MQSB=1;ICB=1;HOB=0.5;DP=17;DP4=3,7,3,2;AD=1,1;AN=0;AC=0	GT:DP:SP:ADF:ADR:AD:PL:HP	./.:.:.:.:.:.:.:.	./.:.:.:.:.:.:.:.	./.:.:.:.:.:.:.:.	./.:.:.:.:.:.:.:.
I	9625383	.	T	C	90	.	MQ0F=0;MQ=60;SGB=-0.379885;ICB=1;HOB=0.5;DP=21;DP4=4,5,5,2;AD=1,1;AN=2;AC=2	GT:DP:SP:ADF:ADR:AD:PL:HP	./.:.:.:.:.:.:.:.	./.:.:.:.:.:.:.:.	./.:.:.:.:.:.:.:.	1/1:1:0:0,1:0,0:0,1:60,3,0:.
I	9626491	.	T	C	131	.	MQ0F=0;MQ=60;SGB=-0.379885;ICB=1;HOB=0.5;MQSB=1;DP=32;DP4=8,11,5,1;AD=1,1;AN=0;AC=0	GT:DP:SP:ADF:ADR:AD:PL:HP	./.:.:.:.:.:.:.:.	./.:.:.:.:.:.:.:.	./.:.:.:.:.:.:.:.	./.:.:.:.:.:.:.:.
I	9628648	.	G	A	90	.	MQ0F=0;MQ=60;SGB=-0.379885;ICB=1;HOB=0.5;DP=28;DP4=9,4,7,2;AD=1,1;AN=0;AC=0	GT:DP:SP:ADF:ADR:AD:PL:HP	./.:.:.:.:.:.:.:.	./.:.:.:.:.:.:.:.	./.:.:.:.:.:.:.:.	./.:.:.:.:.:.:.:.
I	9628649	.	A	G	90	.	MQ0F=0;MQ=60;SGB=-0.379885;ICB=1;HOB=0.5;DP=30;DP4=9,4,7,2;AD=1,1;AN=0;AC=0	GT:DP:SP:ADF:ADR:AD:PL:HP	./.:.:.:.:.:.:.:.	./.:.:.:.:.:.:.:.	./.:.:.:.:.:.:.:.	./.:.:.:.:.:.:.:.
I	9628721	.	C	T	90	.	MQ0F=0;MQ=60;SGB=-0.379885;ICB=1;HOB=0.5;VDB=0.48;DP=26;DP4=6,4,5,3;AD=0,1;AN=0;AC=0	GT:DP:SP:ADF:ADR:AD:PL:HP	./.:.:.:.:.:.:.:.	./.:.:.:.:.:.:.:.	./.:.:.:.:.:.:.:.	./.:.:.:.:.:.:.:.
I	9629391	.	G	A	90	.	MQ0F=0;MQ=60;SGB=-0.379885;ICB=1;HOB=0.5;VDB=0.32;DP=37;DP4=14,4,10,5;AD=1,1;AN=0;AC=0	GT:DP:SP:ADF:ADR:AD:PL:HP	./.:.:.:.:.:.:.:.	./.:.:.:.:.:.:.:.	./.:.:.:.:.:.:.:.	./.:.:.:.:.:.:.:.
I	9629621	.	C	A,G	90	.	MQ0F=0;MQ=60;SGB=-0.379885;ICB=1;HOB=0.5;DP=35;DP4=14,7,4,8;AD=0,1,1;AN=0;AC=0,0	GT:DP:SP:ADF:ADR:AD:PL:HP	./.:.:.:.:.:.:.:.	./.:.:.:.:.:.:.:.	./.:.:.:.:.:.:.:.	./.:.:.:.:.:.:.:.
I	9630933	.	C	T	140	.	MQ0F=0;MQ=60;SGB=-0.379885;VDB=0.1;ICB=1;HOB=0.5;MQSB=1;DP=50;DP4=11,13,5,8;AD=1,1;AN=4;AC=4	GT:DP:SP:ADF:ADR:AD:PL:HP	./.:.:.:.:.:.:.:.	./.:.:.:.:.:.:.:.	1/1:1:0:0,1:0,0:0,1:60,3,0:.	1/1:1:0:0,0:0,1:0,1:41,3,0:BB
I	9631204	.	G	A	90	.	MQ0F=0;MQ=60;SGB=-0.379885;ICB=1;HOB=0.5;DP=17;DP4=4,2,4,0;AD=1,1;AN=0;AC=0	GT:DP:SP:ADF:ADR:AD:PL:HP	./.:.:.:.:.:.:.:.	./.:.:.:.:.:.:.:.	./.:.:.:.:.:.:.:.	./.:.:.:.:.:.:.:.
I	9631422	.	C	T	999	.	MQ0F=0;MQ=60;SGB=-0.379885;ICB=1;HOB=0.5;DP=23;DP4=12,1,1,2;AD=1,1;AN=0;AC=0	GT:DP:SP:ADF:ADR:AD:PL:HP	./.:.:.:.:.:.:.:.	./.:.:.:.:.:.:.:.	./.:.:.:.:.:.:.:.	./.:.:.:.:.:.:.:.
I	9632623	.	A	C	999	.	SGB=-0.379885;MQ0F=0;MQ=60;ICB=1;HOB=0.5;VDB=2.90031e-08;MQSB=1;DP=257;DP4=122,20,90,8;AD=1,1;AN=4;AC=2	GT:PL:DP:SP:ADF:ADR:AD:HP	1/1:41,3,0:1:0:0,0:0,1:0,1:BB	0/0:.:1:0:1,.:0,.:1,.:.	./.:.:.:.:.:.:.:.	./.:.:.:.:.:.:.:.
I	9632898	.	A	G	999	.	SGB=-0.379885;MQ0F=0;ICB=1;HOB=0.5;MQ=60;MQSB=1;RPB=1;MQB=1;BQB=1;VDB=0.28;DP=80;DP4=39,9,11,10;AD=1,1;AN=0;AC=0	GT:PL:DP:SP:ADF:ADR:AD:HP	./.:.:.:.:.:.:.:.	./.:.:.:.:.:.:.:.	./.:.:.:.:.:.:.:.	./.:.:.:.:.:.:.:.
I	9633127	.	T	C	131	.	SGB=-0.379885;MQ0F=0;MQ=60;ICB=1;HOB=0.5;VDB=0.14;MQSB=1;RPB=1;MQB=1;BQB=1;DP=55;DP4=8,10,12,8;AD=1,1;AN=2;AC=2	GT:PL:DP:SP:ADF:ADR:AD:HP	1/1:41,3,0:1:0:0,1:0,0:0,1:BB	./.:.:.:.:.:.:.:.	./.:.:.:.:.:.:.:.	./.:.:.:.:.:.:.:.
I	9633604	.	C	.	131	.	MQ0F=0;MQ=60;MQSB=1;SGB=-0.379885;DP=43;DP4=19,5,1,0;AD=1;AN=0	GT:DP:SP:ADF:ADR:AD	./.:.:.:.:.:.	./.:.:.:.:.:.	./.:.:.:.:.:.	./.:.:.:.:.:.
I	9634918	.	A	T	112	.	SGB=-0.379885;MQ0F=0;MQ=60;ICB=1;HOB=0.5;MQSB=1;RPB=1;MQB=1;BQB=1;DP=32;DP4=11,2,9,1;AD=1,1;AN=0;AC=0	GT:PL:DP:SP:ADF:ADR:AD:HP	./.:.:.:.:.:.:.:.	./.:.:.:.:.:.:.:.	./.:.:.:.:.:.:.:.	./.:.:.:.:.:.:.:.
I	9635257	.	T	C	105	.	SGB=-0.379885;MQ0F=0;ICB=1;HOB=0.5;MQ=60;VDB=0.5;MQSB=1;RPB=1;MQB=1;BQB=1;DP=30;DP4=5,8,5,6;AD=1,1;AN=2;AC=1	GT:PL:DP:SP:ADF:ADR:AD:HP	./.:.:.:.:.:.:.:.	0/1:35,0,35:2:0:0,0:1,1:1,1:AB	./.:.:.:.:.:.:.:.	./.:.:.:.:.:.:.:.
I	9635504	.	G	A	90	.	MQ0F=0;MQ=60;SGB=-0.379885;ICB=1;HOB=0.5;VDB=0.72;DP=23;DP4=3,5,7,2;AD=1,1;AN=0;AC=0	GT:DP:SP:ADF:ADR:AD:PL:HP	./.:.:.:.:.:.:.:.	./.:.:.:.:.:.:.:.	./.:.:.:.:.:.:.:.	./.:.:.:.:.:.:.:.
I	9636268	.	C	T	131	.	MQ0F=0;MQ=60;MQSB=1;SGB=-0.379885;ICB=1;HOB=0.5;DP=29;DP4=13,11,1,0;AD=1,1;AN=0;AC=0	GT:DP:SP:ADF:ADR:AD:PL:HP	./.:.:.:.:.:.:.:.	./.:.:.:.:.:.:.:.	./.:.:.:.:.:.:.:.	./.:.:.:.:.:.:.:.
I	9637739	.	G	A	999	.	MQ0F=0;MQ=45;MQSB=1;SGB=-0.379885;ICB=1;HOB=0.5;VDB=0.02;DP=99;DP4=21,32,7,14;AD=0,4;AN=0;AC=0	GT:DP:SP:ADF:ADR:AD:PL:HP	./.:.:.:.:.:.:.:.	./.:.:.:.:.:.:.:.	./.:.:.:.:.:.:.:.	./.:.:.:.:.:.:.:.
I	9637796	.	C	T	999	.	MQSB=1;MQ0F=0;MQ=60;SGB=-0.379885;RPB=1;MQB=1;BQB=1;ICB=1;HOB=0.5;VDB=0.02;DP=115;DP4=51,10,19,13;AD=1,1;AN=2;AC=2	GT:DP:SP:ADF:ADR:AD:PL:HP	./.:.:.:.:.:.:.:.	./.:.:.:.:.:.:.:.	1/1:1:0:0,1:0,0:0,1:41,3,0:BB	./.:.:.:.:.:.:.:.
I	9638122	.	A	G	999	.	SGB=-0.379885;RPB=1;MQB=1;MQSB=1;BQB=1;MQ0F=0;ICB=1;HOB=0.5;MQ=60;VDB=0.98;DP=80;DP4=14,39,9,7;AD=0,1;AN=2;AC=0	GT:PL:DP:SP:ADF:ADR:AD:HP	./.:.:.:.:.:.:.:.	0/0:.:1:0:1,.:0,.:1,.:.	./.:.:.:.:.:.:.:.	./.:.:.:.:.:.:.:.
I	9639517	.	T	C	90	.	MQ0F=0;MQ=60;SGB=-0.379885;ICB=1;HOB=0.5;VDB=0.26;DP=32;DP4=9,6,7,5;AD=1,1;AN=0;AC=0	GT:DP:SP:ADF:ADR:AD:PL:HP	./.:.:.:.:.:.:.:.	./.:.:.:.:.:.:.:.	./.:.:.:.:.:.:.:.	./.:.:.:.:.:.:.:.
I	9639562	.	T	G	71	.	MQ0F=0;MQ=60;SGB=-0.379885;ICB=1;HOB=0.5;VDB=0.26;DP=32;DP4=6,7,9,5;AD=1,1;AN=0;AC=0	GT:DP:SP:ADF:ADR:AD:PL:HP	./.:0:0:0,.:0,.:0,.:.:.	./.:.:.:.:.:.:.:.	./.:.:.:.:.:.:.:.	./.:.:.:.:.:.:.:.
I	9639656	.	A	C	90	.	MQ0F=0;MQ=60;SGB=-0.379885;ICB=1;HOB=0.5;DP=25;DP4=3,6,4,5;AD=1,1;AN=2;AC=2	GT:DP:SP:ADF:ADR:AD:PL:HP	1/1:1:0:0,0:0,1:0,1:41,3,0:BB	./.:.:.:.:.:.:.:.	./.:.:.:.:.:.:.:.	./.:.:.:.:.:.:.:.
I	9640267	.	G	A	131	.	SGB=-0.379885;MQ0F=0;ICB=1;HOB=0.5;MQ=60;MQSB=1;DP=37;DP4=8,6,11,1;AD=0,1;AN=0;AC=0	GT:PL:DP:SP:ADF:ADR:AD:HP	./.:.:.:.:.:.:.:.	./.:.:.:.:.:.:.:.	./.:.:.:.:.:.:.:.	./.:.:.:.:.:.:.:.
I	9640744	.	A	T	131	.	MQ0F=0;MQ=60;MQSB=1;SGB=-0.379885;ICB=1;HOB=0.5;DP=27;DP4=10,8,1,4;AD=1,1;AN=0;AC=0	GT:DP:SP:ADF:ADR:AD:PL:HP	./.:.:.:.:.:.:.:.	./.:.:.:.:.:.:.:.	./.:.:.:.:.:.:.:.	./.:.:.:.:.:.:.:.
I	9641337	.	G	A	105	.	MQ0F=0;MQ=60;SGB=-0.379885;ICB=1;HOB=0.5;DP=11;DP4=2,4,1,2;AD=0,1;AN=0;AC=0	GT:DP:SP:ADF:ADR:AD:PL:HP	./.:.:.:.:.:.:.:.	./.:.:.:.:.:.:.:.	./.:.:.:.:.:.:.:.	./.:.:.:.:.:.:.:.
I	9641371	.	T	C	105	.	MQ0F=0;MQ=60;SGB=-0.379885;ICB=1;HOB=0.5;DP=11;DP4=3,3,1,1;AD=0,1;AN=0;AC=0	GT:DP:SP:ADF:ADR:AD:PL:HP	./.:.:.:.:.:.:.:.	./.:.:.:.:.:.:.:.	./.:.:.:.:.:.:.:.	./.:.:.:.:.:.:.:.
I	9641483	.	A	T	90	.	MQ0F=0;MQ=60;SGB=-0.379885;ICB=1;HOB=0.5;DP=21;DP4=4,2,9,0;AD=0,1;AN=0;AC=0	GT:DP:SP:ADF:ADR:AD:PL:HP	./.:.:.:.:.:.:.:.	./.:.:.:.:.:.:.:.	./.:.:.:.:.:.:.:.	./.:.:.:.:.:.:.:.
I	9642132	.	T	C	140	.	MQ0F=0;MQ=60;SGB=-0.379885;ICB=1;HOB=0.5;RPB=1;MQB=1;BQB=1;VDB=0.02;MQSB=1;DP=40;DP4=7,16,2,7;AD=1,1;AN=0;AC=0	GT:DP:SP:ADF:ADR:AD:PL:HP	./.:.:.:.:.:.:.:.	./.:.:.:.:.:.:.:.	./.:.:.:.:.:.:.:.	./.:.:.:.:.:.:.:.
I	9642144	.	G	A	131	.	MQ0F=0;MQ=60;MQSB=1;SGB=-0.379885;ICB=1;HOB=0.5;VDB=0.02;DP=38;DP4=6,18,1,7;AD=1,1;AN=0;AC=0	GT:DP:SP:ADF:ADR:AD:PL:HP	./.:.:.:.:.:.:.:.	./.:.:.:.:.:.:.:.	./.:.:.:.:.:.:.:.	./.:.:.:.:.:.:.:.
I	9642603	.	G	C	140	.	SGB=-0.379885;MQ0F=0;ICB=1;HOB=0.5;MQ=60;DP=28;DP4=11,3,2,3;AD=1,1;AN=0;AC=0	GT:PL:DP:SP:ADF:ADR:AD:HP	./.:.:.:.:.:.:.:.	./.:.:.:.:.:.:.:.	./.:.:.:.:.:.:.:.	./.:.:.:.:.:.:.:.
I	9642667	.	C	T	149	.	SGB=-0.379885;MQ0F=0;ICB=1;HOB=0.5;MQ=60;DP=43;DP4=25,4,6,1;AD=1,1;AN=2;AC=2	GT:PL:DP:SP:ADF:ADR:AD:HP	1/1:41,3,0:1:0:0,1:0,0:0,1:BB	./.:.:.:.:.:.:.:.	./.:.:.:.:.:.:.:.	./.:.:.:.:.:.:.:.
I	9643151	.	G	T	105	.	MQ0F=0;MQ=47;SGB=-0.379885;ICB=1;HOB=0.5;DP=29;DP4=8,10,5,4;AD=1,1;AN=0;AC=0	GT:DP:SP:ADF:ADR:AD:PL:HP	./.:.:.:.:.:.:.:.	./.:.:.:.:.:.:.:.	./.:.:.:.:.:.:.:.	./.:.:.:.:.:.:.:.
I	9643577	.	C	T	145	.	MQ0F=0;MQ=60;SGB=-0.379885;ICB=1;HOB=0.5;VDB=0.36;DP=39;DP4=11,8,12,4;AD=0,1;AN=4;AC=2	GT:DP:SP:ADF:ADR:AD:PL:HP	1/1:8:0:0,8:0,0:0,8:172,24,0:.	0/0:2:0:2,.:0,.:2,.:.:.	./.:.:.:.:.:.:.:.	./.:.:.:.:.:.:.:.
I	9643599	.	A	G	124	.	MQ0F=0;MQ=60;SGB=-0.379885;ICB=1;HOB=0.5;VDB=0.64;DP=29;DP4=10,7,4,3;AD=0,1;AN=2;AC=0	GT:DP:SP:ADF:ADR:AD:PL:HP	./.:.:.:.:.:.:.:.	0/0:2:0:2,.:0,.:2,.:.:.	./.:.:.:.:.:.:.:.	./.:.:.:.:.:.:.:.
I	9643609	.	T	C	124	.	MQ0F=0;MQ=60;SGB=-0.379885;ICB=1;HOB=0.5;VDB=0.74;DP=31;DP4=13,7,3,3;AD=0,1;AN=2;AC=0	GT:DP:SP:ADF:ADR:AD:PL:HP	./.:.:.:.:.:.:.:.	0/0:2:0:2,.:0,.:2,.:.:.	./.:.:.:.:.:.:.:.	./.:.:.:.:.:.:.:.
I	9644070	.	G	C	105	.	MQ0F=0;MQ=60;SGB=-0.379885;ICB=1;HOB=0.5;DP=41;DP4=8,11,12,4;AD=0,1;AN=2;AC=2	GT:DP:SP:ADF:ADR:AD:PL:HP	./.:.:.:.:.:.:.:.	./.:.:.:.:.:.:.:.	./.:.:.:.:.:.:.:.	1/1:1:0:0,1:0,0:0,1:60,3,0:.
I	9645806	.	T	A	112	.	MQ0F=0;MQ=60;VDB=0.02;SGB=-0.453602;MQSB=1;ICB=1;HOB=0.5;DP=18;DP4=8,5,1,3;AD=0,1;AN=0;AC=0	GT:DP:SP:ADF:ADR:AD:PL:HP	./.:.:.:.:.:.:.:.	./.:.:.:.:.:.:.:.	./.:.:.:.:.:.:.:.	./.:.:.:.:.:.:.:.
I	9646091	.	G	A	131	.	MQ0F=0;MQ=60;SGB=-0.379885;ICB=1;HOB=0.5;MQSB=1;RPB=1;MQB=1;BQB=1;DP=22;DP4=9,3,5,1;AD=0,1;AN=0;AC=0	GT:DP:SP:ADF:ADR:AD:PL:HP	./.:.:.:.:.:.:.:.	./.:.:.:.:.:.:.:.	./.:.:.:.:.:.:.:.	./.:.:.:.:.:.:.:.
I	9646455	.	A	G	90	.	MQ0F=0;MQ=60;SGB=-0.379885;ICB=1;HOB=0.5;VDB=0.18;DP=27;DP4=7,3,3,7;AD=0,1;AN=0;AC=0	GT:DP:SP:ADF:ADR:AD:PL:HP	./.:0:0:0,.:0,.:0,.:.:.	./.:.:.:.:.:.:.:.	./.:.:.:.:.:.:.:.	./.:.:.:.:.:.:.:.
I	9646608	.	C	T	124	.	SGB=-0.379885;MQ0F=0;ICB=1;HOB=0.5;MQ=60;DP=26;DP4=9,4,5,2;AD=0,1;AN=6;AC=4	GT:PL:DP:SP:ADF:ADR:AD:HP	1/1:41,3,0:1:0:0,0:0,1:0,1:BB	0/0:.:1:0:0,.:1,.:1,.:.	./.:.:.:.:.:.:.:.	1/1:60,3,0:1:0:0,1:0,0:0,1:.
I	9647866	.	C	A	140	.	MQ0F=0;MQ=60;SGB=-0.379885;ICB=1;HOB=0.5;DP=37;DP4=14,7,5,1;AD=1,1;AN=2;AC=0	GT:DP:SP:ADF:ADR:AD:PL:HP	./.:.:.:.:.:.:.:.	./.:.:.:.:.:.:.:.	0/0:1:0:0,.:1,.:1,.:.:.	./.:.:.:.:.:.:.:.
I	9648059	.	G	A	131	.	MQ0F=0;MQ=60;SGB=-0.379885;ICB=1;HOB=0.5;MQSB=1;DP=30;DP4=12,6,3,2;AD=0,1;AN=0;AC=0	GT:DP:SP:ADF:ADR:AD:PL:HP	./.:.:.:.:.:.:.:.	./.:.:.:.:.:.:.:.	./.:.:.:.:.:.:.:.	./.:.:.:.:.:.:.:.
I	9649225	.	C	T	90	.	MQ0F=0;MQ=60;SGB=-0.379885;ICB=1;HOB=0.5;RPB=1;MQB=1;MQSB=1;BQB=1;DP=36;DP4=9,6,6,5;AD=0,1;AN=0;AC=0	GT:DP:SP:ADF:ADR:AD:PL:HP	./.:.:.:.:.:.:.:.	./.:.:.:.:.:.:.:.	./.:.:.:.:.:.:.:.	./.:.:.:.:.:.:.:.
I	9649408	.	G	A	112	.	MQ0F=0;MQ=60;MQSB=1;SGB=-0.379885;ICB=1;HOB=0.5;VDB=0.22;DP=35;DP4=12,6,8,2;AD=0,1;AN=6;AC=4	GT:DP:SP:ADF:ADR:AD:PL:HP	1/1:1:0:0,1:0,0:0,1:60,3,0:.	0/0:1:0:0,.:1,.:1,.:.:.	./.:.:.:.:.:.:.:.	1/1:1:0:0,1:0,0:0,1:60,3,0:.
I	9649449	.	A	G	999	.	MQ0F=0;MQ=60;VDB=2.26006e-08;SGB=-0.686358;MQSB=1;ICB=1;HOB=0.5;DP=83;DP4=45,7,18,7;AD=0,1;AN=6;AC=4	GT:DP:SP:ADF:ADR:AD:PL:HP	1/1:1:0:0,0:0,1:0,1:41,3,0:BB	0/0:1:0:0,.:1,.:1,.:.:.	./.:.:.:.:.:.:.:.	1/1:1:0:0,0:0,1:0,1:41,3,0:BB
I	9649689	.	G	A	90	.	MQ0F=0;MQ=60;SGB=-0.379885;VDB=0.92;MQSB=1;ICB=1;HOB=0.5;DP=22;DP4=7,2,4,4;AD=0,1;AN=0;AC=0	GT:DP:SP:ADF:ADR:AD:PL:HP	./.:.:.:.:.:.:.:.	./.:.:.:.:.:.:.:.	./.:.:.:.:.:.:.:.	./.:.:.:.:.:.:.:.
I	9650084	.	C	T	131	.	SGB=-0.379885;MQ0F=0;ICB=1;HOB=0.5;MQ=60;VDB=0.22;MQSB=1;DP=37;DP4=11,7,6,3;AD=0,1;AN=0;AC=0	GT:PL:DP:SP:ADF:ADR:AD:HP	./.:.:.:.:.:.:.:.	./.:.:.:.:.:.:.:.	./.:.:.:.:.:.:.:.	./.:.:.:.:.:.:.:.
I	9650645	.	A	G	130	.	MQ0F=0;MQ=60;SGB=-0.379885;ICB=1;HOB=0.5;MQSB=1;DP=28;DP4=11,5,1,5;AD=0,1;AN=0;AC=0	GT:DP:SP:ADF:ADR:AD:PL:HP	./.:.:.:.:.:.:.:.	./.:.:.:.:.:.:.:.	./.:.:.:.:.:.:.:.	./.:.:.:.:.:.:.:.
I	9650906	.	A	T	90	.	MQ0F=0;MQ=60;SGB=-0.379885;ICB=1;HOB=0.5;DP=17;DP4=3,7,2,0;AD=0,1;AN=0;AC=0	GT:DP:SP:ADF:ADR:AD:PL:HP	./.:.:.:.:.:.:.:.	./.:.:.:.:.:.:.:.	./.:.:.:.:.:.:.:.	./.:.:.:.:.:.:.:.
I	9651082	.	T	C	90	.	MQ0F=0;MQ=60;SGB=-0.379885;ICB=1;HOB=0.5;DP=17;DP4=9,1,1,1;AD=1,1;AN=0;AC=0	GT:DP:SP:ADF:ADR:AD:PL:HP	./.:.:.:.:.:.:.:.	./.:.:.:.:.:.:.:.	./.:.:.:.:.:.:.:.	./.:.:.:.:.:.:.:.
I	9651169	.	G	T	90	.	MQ0F=0;MQ=60;SGB=-0.379885;ICB=1;HOB=0.5;DP=18;DP4=7,4,2,2;AD=0,1;AN=2;AC=2	GT:DP:SP:ADF:ADR:AD:PL:HP	1/1:1:0:0,1:0,0:0,1:41,3,0:BB	./.:.:.:.:.:.:.:.	./.:.:.:.:.:.:.:.	./.:.:.:.:.:.:.:.
I	9651408	.	A	C	105	.	SGB=-0.379885;MQ0F=0;ICB=1;HOB=0.5;MQ=60;VDB=0.18;MQSB=1;DP=24;DP4=8,5,4,6;AD=1,1;AN=4;AC=4	GT:PL:DP:SP:ADF:ADR:AD:HP	1/1:41,3,0:1:0:0,0:0,1:0,1:BB	./.:.:.:.:.:.:.:.	./.:.:.:.:.:.:.:.	1/1:82,6,0:2:0:0,1:0,1:0,2:.
I	9651415	.	C	T	105	.	SGB=-0.379885;MQ0F=0;ICB=1;HOB=0.5;MQ=60;VDB=0.18;MQSB=1;DP=23;DP4=8,5,4,5;AD=1,1;AN=4;AC=4	GT:PL:DP:SP:ADF:ADR:AD:HP	1/1:41,3,0:1:0:0,0:0,1:0,1:BB	./.:.:.:.:.:.:.:.	./.:.:.:.:.:.:.:.	1/1:82,6,0:2:0:0,1:0,1:0,2:.
I	9651486	.	A	T	124	.	VDB=0.5;SGB=-0.453602;MQSB=1;MQ0F=0;MQ=60;ICB=1;HOB=0.5;DP=26;DP4=8,6,3,4;AD=0,1;AN=2;AC=0	GT:PL:DP:SP:ADF:ADR:AD:HP	./.:.:.:.:.:.:.:.	0/0:.:1:0:1,.:0,.:1,.:.	./.:.:.:.:.:.:.:.	./.:.:.:.:.:.:.:.
I	9651676	.	A	G	999	.	MQ0F=0;MQ=60;MQSB=1;SGB=-0.379885;ICB=1;HOB=0.5;DP=40;DP4=13,10,4,2;AD=0,1;AN=2;AC=0	GT:DP:SP:ADF:ADR:AD:PL:HP	./.:.:.:.:.:.:.:.	0/0:1:0:0,.:1,.:1,.:.:.	./.:.:.:.:.:.:.:.	./.:.:.:.:.:.:.:.
I	9651762	.	G	T	999	.	SGB=-0.379885;MQ0F=0;ICB=1;HOB=0.5;MQ=60;MQSB=1;DP=38;DP4=13,4,6,4;AD=0,1;AN=2;AC=2	GT:PL:DP:SP:ADF:ADR:AD:HP	./.:.:.:.:.:.:.:.	./.:.:.:.:.:.:.:.	./.:.:.:.:.:.:.:.	1/1:41,3,0:1:0:0,0:0,1:0,1:BB
I	9652001	.	C	A	124	.	SGB=-0.379885;MQ0F=0;ICB=1;HOB=0.5;MQ=60;DP=21;DP4=11,2,0,4;AD=0,1;AN=0;AC=0	GT:PL:DP:SP:ADF:ADR:AD:HP	./.:.:.:.:.:.:.:.	./.:.:.:.:.:.:.:.	./.:.:.:.:.:.:.:.	./.:.:.:.:.:.:.:.
I	9652320	.	A	G	90	.	MQ0F=0;MQ=60;SGB=-0.379885;ICB=1;HOB=0.5;VDB=0.42;MQSB=1;DP=24;DP4=4,5,6,6;AD=0,1;AN=0;AC=0	GT:DP:SP:ADF:ADR:AD:PL:HP	./.:.:.:.:.:.:.:.	./.:.:.:.:.:.:.:.	./.:.:.:.:.:.:.:.	./.:.:.:.:.:.:.:.
I	9652556	.	T	C	90	.	SGB=-0.379885;MQ0F=0;ICB=1;HOB=0.5;MQ=60;DP=18;DP4=6,4,2,3;AD=0,1;AN=0;AC=0	GT:PL:DP:SP:ADF:ADR:AD:HP	./.:.:.:.:.:.:.:.	./.:.:.:.:.:.:.:.	./.:.:.:.:.:.:.:.	./.:.:.:.:.:.:.:.
I	9653639	.	A	G	108	.	MQ0F=0;MQ=60;SGB=-0.379885;ICB=1;HOB=0.5;VDB=0.22;MQSB=1;DP=34;DP4=9,6,7,5;AD=0,1;AN=0;AC=0	GT:DP:SP:ADF:ADR:AD:PL:HP	./.:.:.:.:.:.:.:.	./.:.:.:.:.:.:.:.	./.:.:.:.:.:.:.:.	./.:.:.:.:.:.:.:.
I	9654725	.	A	G	90	.	MQ0F=0;MQ=.;SGB=-0.379885;ICB=1;HOB=0.5;DP=30;DP4=11,9,0,6;AD=1,1;AN=0;AC=0	GT:DP:SP:ADF:ADR:AD:PL:HP	./.:.:.:.:.:.:.:.	./.:.:.:.:.:.:.:.	./.:.:.:.:.:.:.:.	./.:.:.:.:.:.:.:.
I	9654881	.	A	T	90	.	MQ0F=0;MQ=60;SGB=-0.379885;ICB=1;HOB=0.5;DP=18;DP4=2,7,3,2;AD=1,1;AN=0;AC=0	GT:DP:SP:ADF:ADR:AD:PL:HP	./.:.:.:.:.:.:.:.	./.:.:.:.:.:.:.:.	./.:.:.:.:.:.:.:.	./.:.:.:.:.:.:.:.
I	9654976	.	T	A	112	.	SGB=-0.379885;MQ0F=0;ICB=1;HOB=0.5;MQ=60;MQSB=1;VDB=0.96;DP=16;DP4=7,3,4,2;AD=1,1;AN=2;AC=0	GT:PL:DP:SP:ADF:ADR:AD:HP	./.:.:.:.:.:.:.:.	0/0:.:1:0:1,.:0,.:1,.:.	./.:.:.:.:.:.:.:.	./.:.:.:.:.:.:.:.
I	9655592	.	T	C	207	.	SGB=-0.379885;MQ0F=0;MQ=60;RPB=1;MQB=1;BQB=1;ICB=1;HOB=0.5;VDB=0.02;DP=85;DP4=4,6,5,62;AD=0,1;AN=0;AC=0	GT:PL:DP:SP:ADF:ADR:AD:HP	./.:.:.:.:.:.:.:.	./.:.:.:.:.:.:.:.	./.:.:.:.:.:.:.:.	./.:.:.:.:.:.:.:.
I	9656048	.	T	C	112	.	MQ0F=0;MQ=60;MQSB=1;SGB=-0.379885;RPB=1;MQB=1;BQB=1;ICB=1;HOB=0.5;DP=24;DP4=8,3,2,2;AD=1,1;AN=0;AC=0	GT:DP:SP:ADF:ADR:AD:PL:HP	./.:.:.:.:.:.:.:.	./.:.:.:.:.:.:.:.	./.:.:.:.:.:.:.:.	./.:.:.:.:.:.:.:.
I	9657095	.	C	A	157	.	MQ0F=0;MQ=60;VDB=0.0182837;SGB=-0.556411;RPB=1;MQB=1;BQB=1;ICB=1;HOB=0.5;DP=38;DP4=16,3,6,0;AD=1,1;AN=2;AC=0	GT:DP:SP:ADF:ADR:AD:PL:HP	./.:.:.:.:.:.:.:.	0/0:1:0:1,.:0,.:1,.:.:.	./.:.:.:.:.:.:.:.	./.:.:.:.:.:.:.:.
I	9657186	.	C	T	131	.	MQ0F=0;MQ=60;MQSB=1;SGB=-0.379885;ICB=1;HOB=0.5;RPB=1;MQB=1;BQB=1;DP=34;DP4=10,13,7,0;AD=0,1;AN=2;AC=0	GT:DP:SP:ADF:ADR:AD:PL:HP	./.:.:.:.:.:.:.:.	0/0:2:0:1,.:1,.:2,.:.:.	./.:.:.:.:.:.:.:.	./.:.:.:.:.:.:.:.
I	9657564	.	T	C	112	.	MQ0F=0;MQ=60;MQSB=1;SGB=-0.379885;ICB=1;HOB=0.5;DP=27;DP4=14,5,1,4;AD=1,1;AN=0;AC=0	GT:DP:SP:ADF:ADR:AD:PL:HP	./.:.:.:.:.:.:.:.	./.:.:.:.:.:.:.:.	./.:.:.:.:.:.:.:.	./.:.:.:.:.:.:.:.
I	9657799	.	C	T	124	.	MQ0F=0;MQ=60;SGB=-0.379885;ICB=1;HOB=0.5;DP=28;DP4=7,10,2,1;AD=1,1;AN=0;AC=0	GT:DP:SP:ADF:ADR:AD:PL:HP	./.:.:.:.:.:.:.:.	./.:.:.:.:.:.:.:.	./.:.:.:.:.:.:.:.	./.:.:.:.:.:.:.:.
I	9659110	.	A	G	105	.	MQ0F=0;MQ=60;SGB=-0.379885;ICB=1;HOB=0.5;DP=36;DP4=9,7,5,1;AD=0,1;AN=2;AC=2	GT:DP:SP:ADF:ADR:AD:PL:HP	./.:.:.:.:.:.:.:.	./.:.:.:.:.:.:.:.	1/1:1:0:0,1:0,0:0,1:37,3,0:BB	./.:.:.:.:.:.:.:.
I	9659354	.	C	T	90	.	SGB=-0.379885;MQ0F=0;MQ=60;ICB=1;HOB=0.5;VDB=0.7;MQSB=1;DP=31;DP4=11,2,6,6;AD=1,1;AN=0;AC=0	GT:PL:DP:SP:ADF:ADR:AD:HP	./.:.:.:.:.:.:.:.	./.:.:.:.:.:.:.:.	./.:.:.:.:.:.:.:.	./.:.:.:.:.:.:.:.
I	9659645	.	A	T	131	.	MQ0F=0;MQ=60;SGB=-0.379885;RPB=1;MQB=1;BQB=1;ICB=1;HOB=0.5;MQSB=1;DP=36;DP4=12,9,3,4;AD=1,1;AN=0;AC=0	GT:DP:SP:ADF:ADR:AD:PL:HP	./.:.:.:.:.:.:.:.	./.:.:.:.:.:.:.:.	./.:.:.:.:.:.:.:.	./.:.:.:.:.:.:.:.
I	9659680	.	A	G	196	.	MQ0F=0;MQ=60;SGB=-0.379885;VDB=1.30483e-15;RPB=1;MQB=1;BQB=1;ICB=1;HOB=0.5;MQSB=1;DP=64;DP4=15,8,29,5;AD=1,1;AN=0;AC=0	GT:DP:SP:ADF:ADR:AD:PL:HP	./.:.:.:.:.:.:.:.	./.:.:.:.:.:.:.:.	./.:.:.:.:.:.:.:.	./.:.:.:.:.:.:.:.
I	9659784	.	C	T,G	90	.	MQ0F=0;MQ=60;SGB=-0.379885;ICB=1;HOB=0.5;DP=27;DP4=9,4,7,0;AD=0,1,1;AN=0;AC=0,0	GT:DP:SP:ADF:ADR:AD:PL:HP	./.:.:.:.:.:.:.:.	./.:.:.:.:.:.:.:.	./.:.:.:.:.:.:.:.	./.:.:.:.:.:.:.:.
I	9661096	.	A	G	112	.	MQ0F=0;MQ=60;SGB=-0.379885;ICB=1;HOB=0.5;MQSB=1;VDB=0.02;RPB=1;MQB=1;BQB=1;DP=35;DP4=14,7,5,5;AD=0,1;AN=2;AC=0	GT:DP:SP:ADF:ADR:AD:PL:HP	./.:.:.:.:.:.:.:.	0/0:1:0:1,.:0,.:1,.:.:.	./.:.:.:.:.:.:.:.	./.:.:.:.:.:.:.:.
I	9661135	.	A	G	127	.	MQ0F=0;MQ=60;SGB=-0.379885;ICB=1;HOB=0.5;MQSB=1;RPB=1;MQB=1;BQB=1;DP=37;DP4=15,6,3,4;AD=0,1;AN=2;AC=0	GT:DP:SP:ADF:ADR:AD:PL:HP	./.:.:.:.:.:.:.:.	0/0:1:0:1,.:0,.:1,.:.:.	./.:.:.:.:.:.:.:.	./.:.:.:.:.:.:.:.
I	9661586	.	C	T	101	.	MQ0F=0;MQ=60;SGB=-0.379885;ICB=1;HOB=0.5;VDB=0.64;DP=34;DP4=8,6,12,2;AD=0,1;AN=2;AC=0	GT:DP:SP:ADF:ADR:AD:PL:HP	./.:.:.:.:.:.:.:.	0/0:1:0:0,.:1,.:1,.:.:.	./.:.:.:.:.:.:.:.	./.:.:.:.:.:.:.:.
I	9661791	.	T	C	122	.	SGB=-0.379885;MQ0F=0;MQ=60;ICB=1;HOB=0.5;MQSB=1;DP=36;DP4=16,5,3,6;AD=1,1;AN=0;AC=0	GT:PL:DP:SP:ADF:ADR:AD:HP	./.:.:.:.:.:.:.:.	./.:.:.:.:.:.:.:.	./.:.:.:.:.:.:.:.	./.:.:.:.:.:.:.:.
I	9661916	.	T	A	124	.	MQ0F=0;MQ=60;SGB=-0.379885;ICB=1;HOB=0.5;MQSB=1;DP=31;DP4=11,9,3,2;AD=0,1;AN=2;AC=2	GT:DP:SP:ADF:ADR:AD:PL:HP	./.:.:.:.:.:.:.:.	./.:.:.:.:.:.:.:.	1/1:1:0:0,1:0,0:0,1:41,3,0:BB	./.:.:.:.:.:.:.:.
I	9662386	.	C	A	103	.	MQ0F=0;MQ=60;SGB=-0.379885;ICB=1;HOB=0.5;MQSB=1;VDB=0.48;DP=34;DP4=8,13,7,1;AD=0,1;AN=2;AC=2	GT:DP:SP:ADF:ADR:AD:PL:HP	1/1:1:0:0,0:0,1:0,1:41,3,0:BB	./.:.:.:.:.:.:.:.	./.:.:.:.:.:.:.:.	./.:.:.:.:.:.:.:.
I	9663339	.	A	G	131	.	MQ0F=0;MQ=60;SGB=-0.379885;ICB=1;HOB=0.5;MQSB=1;DP=37;DP4=12,6,7,4;AD=0,1;AN=0;AC=0	GT:DP:SP:ADF:ADR:AD:PL:HP	./.:.:.:.:.:.:.:.	./.:.:.:.:.:.:.:.	./.:.:.:.:.:.:.:.	./.:.:.:.:.:.:.:.
I	9664074	.	G	A	90	.	MQ0F=0;MQ=60;SGB=-0.379885;ICB=1;HOB=0.5;RPB=1;MQB=1;BQB=1;DP=36;DP4=6,6,9,5;AD=1,1;AN=2;AC=2	GT:DP:SP:ADF:ADR:AD:PL:HP	./.:.:.:.:.:.:.:.	./.:.:.:.:.:.:.:.	1/1:1:0:0,0:0,1:0,1:41,3,0:BB	./.:.:.:.:.:.:.:.
I	9664902	.	T	G	90	.	SGB=-0.379885;MQ0F=0;ICB=1;HOB=0.5;MQ=60;DP=25;DP4=9,4,4,2;AD=0,1;AN=0;AC=0	GT:PL:DP:SP:ADF:ADR:AD:HP	./.:.:.:.:.:.:.:.	./.:.:.:.:.:.:.:.	./.:.:.:.:.:.:.:.	./.:.:.:.:.:.:.:.
I	9665105	.	C	A	90	.	SGB=-0.379885;MQ0F=0;MQ=60;ICB=1;HOB=0.5;DP=22;DP4=8,3,4,0;AD=1,1;AN=0;AC=0	GT:PL:DP:SP:ADF:ADR:AD:HP	./.:.:.:.:.:.:.:.	./.:.:.:.:.:.:.:.	./.:.:.:.:.:.:.:.	./.:.:.:.:.:.:.:.
I	9666014	.	A	G	90	.	MQ0F=0;MQ=60;SGB=-0.379885;ICB=1;HOB=0.5;DP=20;DP4=9,1,4,3;AD=0,1;AN=0;AC=0	GT:DP:SP:ADF:ADR:AD:PL:HP	./.:.:.:.:.:.:.:.	./.:.:.:.:.:.:.:.	./.:.:.:.:.:.:.:.	./.:.:.:.:.:.:.:.
I	9666852	.	C	T	90	.	SGB=-0.379885;MQ0F=0;MQ=60;ICB=1;HOB=0.5;DP=24;DP4=11,1,5,1;AD=1,1;AN=0;AC=0	GT:PL:DP:SP:ADF:ADR:AD:HP	./.:.:.:.:.:.:.:.	./.:.:.:.:.:.:.:.	./.:.:.:.:.:.:.:.	./.:.:.:.:.:.:.:.
I	9667354	.	C	T	105	.	SGB=-0.379885;MQ0F=0;MQ=60;ICB=1;HOB=0.5;DP=30;DP4=13,5,7,1;AD=0,1;AN=2;AC=0	GT:PL:DP:SP:ADF:ADR:AD:HP	./.:.:.:.:.:.:.:.	0/0:.:1:0:1,.:0,.:1,.:.	./.:.:.:.:.:.:.:.	./.:.:.:.:.:.:.:.
I	9667655	.	A	G	112	.	SGB=-0.379885;MQ0F=0;ICB=1;HOB=0.5;MQ=60;MQSB=1;DP=26;DP4=8,3,2,9;AD=1,1;AN=0;AC=0	GT:PL:DP:SP:ADF:ADR:AD:HP	./.:.:.:.:.:.:.:.	./.:.:.:.:.:.:.:.	./.:.:.:.:.:.:.:.	./.:.:.:.:.:.:.:.
I	9667872	.	G	A	185	.	SGB=-0.379885;MQ0F=0;ICB=1;HOB=0.5;MQ=60;VDB=0.00187095;DP=39;DP4=8,6,6,9;AD=0,3;AN=0;AC=0	GT:PL:DP:SP:ADF:ADR:AD:HP	./.:.:.:.:.:.:.:.	./.:.:.:.:.:.:.:.	./.:.:.:.:.:.:.:.	./.:.:.:.:.:.:.:.
I	9667932	.	G	T	90	.	MQ0F=0;MQ=60;SGB=-0.379885;ICB=1;HOB=0.5;VDB=0.06;DP=20;DP4=6,4,2,6;AD=0,2;AN=2;AC=0	GT:DP:SP:ADF:ADR:AD:PL:HP	./.:.:.:.:.:.:.:.	0/0:1:0:1,.:0,.:1,.:.:.	./.:.:.:.:.:.:.:.	./.:.:.:.:.:.:.:.
I	9669312	.	T	A	140	.	MQ0F=0;MQ=60;SGB=-0.379885;ICB=1;HOB=0.5;DP=30;DP4=5,10,4,5;AD=0,1;AN=2;AC=0	GT:DP:SP:ADF:ADR:AD:PL:HP	./.:.:.:.:.:.:.:.	./.:.:.:.:.:.:.:.	./.:.:.:.:.:.:.:.	0/0:1:0:0,.:0,.:0,.:.:.
I	9670624	.	G	A	105	.	SGB=-0.379885;MQ0F=0;MQ=60;ICB=1;HOB=0.5;VDB=0.06;MQSB=1;DP=41;DP4=16,3,8,4;AD=1,1;AN=0;AC=0	GT:PL:DP:SP:ADF:ADR:AD:HP	./.:.:.:.:.:.:.:.	./.:.:.:.:.:.:.:.	./.:.:.:.:.:.:.:.	./.:.:.:.:.:.:.:.
I	9672179	.	T	C	105	.	MQ0F=0;MQ=60;SGB=-0.379885;ICB=1;HOB=0.5;DP=47;DP4=13,7,10,4;AD=1,1;AN=2;AC=2	GT:DP:SP:ADF:ADR:AD:PL:HP	1/1:1:0:0,1:0,0:0,1:41,3,0:BB	./.:.:.:.:.:.:.:.	./.:.:.:.:.:.:.:.	./.:.:.:.:.:.:.:.
I	9672590	.	A	G	90	.	SGB=-0.379885;MQ0F=0;ICB=1;HOB=0.5;MQ=60;DP=28;DP4=11,7,1,3;AD=0,1;AN=0;AC=0	GT:PL:DP:SP:ADF:ADR:AD:HP	./.:.:.:.:.:.:.:.	./.:.:.:.:.:.:.:.	./.:.:.:.:.:.:.:.	./.:.:.:.:.:.:.:.
I	9673788	.	T	A	124	.	SGB=-0.379885;MQ0F=0;ICB=1;HOB=0.5;MQ=60;DP=30;DP4=9,4,5,8;AD=1,1;AN=2;AC=2	GT:PL:DP:SP:ADF:ADR:AD:HP	1/1:41,3,0:1:0:0,0:0,1:0,1:BB	./.:.:.:.:.:.:.:.	./.:.:.:.:.:.:.:.	./.:.:.:.:.:.:.:.
I	9674542	.	A	C	999	.	MQ0F=0;MQ=60;MQSB=1;SGB=-0.379885;ICB=1;HOB=0.5;DP=42;DP4=16,15,3,4;AD=3,1;AN=2;AC=2	GT:DP:SP:ADF:ADR:AD:PL:HP	1/1:1:0:0,1:0,0:0,1:41,3,0:BB	./.:.:.:.:.:.:.:.	./.:.:.:.:.:.:.:.	./.:.:.:.:.:.:.:.
I	9675265	.	C	A	105	.	MQ0F=0;MQ=60;SGB=-0.379885;ICB=1;HOB=0.5;VDB=0.02;DP=40;DP4=21,0,6,5;AD=1,1;AN=0;AC=0	GT:DP:SP:ADF:ADR:AD:PL:HP	./.:.:.:.:.:.:.:.	./.:.:.:.:.:.:.:.	./.:.:.:.:.:.:.:.	./.:.:.:.:.:.:.:.
I	9675715	.	T	A	112	.	MQ0F=0;MQ=60;SGB=-0.379885;ICB=1;HOB=0.5;MQSB=1;DP=18;DP4=10,6,0,1;AD=1,1;AN=0;AC=0	GT:DP:SP:ADF:ADR:AD:PL:HP	./.:.:.:.:.:.:.:.	./.:.:.:.:.:.:.:.	./.:.:.:.:.:.:.:.	./.:.:.:.:.:.:.:.
I	9675824	.	A	C	131	.	SGB=-0.379885;MQ0F=0;ICB=1;HOB=0.5;MQ=60;VDB=0.02;MQSB=1;RPB=1;MQB=1;BQB=1;DP=30;DP4=10,5,7,1;AD=2,1;AN=0;AC=0	GT:PL:DP:SP:ADF:ADR:AD:HP	./.:.:.:.:.:.:.:.	./.:.:.:.:.:.:.:.	./.:.:.:.:.:.:.:.	./.:.:.:.:.:.:.:.
I	9676028	.	A	G	124	.	MQ0F=0;MQ=60;SGB=-0.379885;ICB=1;HOB=0.5;VDB=0.48;MQSB=1;DP=43;DP4=16,10,6,4;AD=1,1;AN=2;AC=0	GT:DP:SP:ADF:ADR:AD:PL:HP	./.:.:.:.:.:.:.:.	./.:.:.:.:.:.:.:.	0/0:1:0:0,.:0,.:0,.:.:.	./.:.:.:.:.:.:.:.
I	9676566	.	G	C	112	.	MQ0F=0;MQ=60;MQSB=1;SGB=-0.379885;ICB=1;HOB=0.5;DP=28;DP4=9,8,1,5;AD=1,1;AN=2;AC=0	GT:DP:SP:ADF:ADR:AD:PL:HP	./.:.:.:.:.:.:.:.	./.:.:.:.:.:.:.:.	0/0:1:0:0,.:1,.:1,.:.:.	./.:.:.:.:.:.:.:.
I	9676731	.	A	G	105	.	MQ0F=0;MQ=60;SGB=-0.379885;RPB=1;MQB=1;MQSB=1;BQB=1;ICB=1;HOB=0.5;VDB=0.92;DP=35;DP4=17,3,9,0;AD=1,2;AN=2;AC=2	GT:DP:SP:ADF:ADR:AD:PL:HP	./.:.:.:.:.:.:.:.	./.:.:.:.:.:.:.:.	1/1:1:0:0,1:0,0:0,1:41,3,0:BB	./.:.:.:.:.:.:.:.
I	9676841	.	A	G	999	.	MQSB=1;MQ0F=0;MQ=60;SGB=-0.379885;ICB=1;HOB=0.5;DP=56;DP4=10,36,5,0;AD=1,1;AN=2;AC=2	GT:DP:SP:ADF:ADR:AD:PL:HP	./.:.:.:.:.:.:.:.	./.:.:.:.:.:.:.:.	1/1:1:0:0,1:0,0:0,1:41,3,0:BB	./.:.:.:.:.:.:.:.
I	9677425	.	G	A	90	.	SGB=-0.379885;MQ0F=0;MQ=60;ICB=1;HOB=0.5;DP=31;DP4=12,3,3,4;AD=1,1;AN=0;AC=0	GT:PL:DP:SP:ADF:ADR:AD:HP	./.:.:.:.:.:.:.:.	./.:.:.:.:.:.:.:.	./.:.:.:.:.:.:.:.	./.:.:.:.:.:.:.:.
I	9678340	.	C	A	131	.	MQ0F=0;MQ=60;MQSB=1;SGB=-0.379885;ICB=1;HOB=0.5;DP=24;DP4=8,6,3,1;AD=0,1;AN=2;AC=0	GT:DP:SP:ADF:ADR:AD:PL:HP	./.:.:.:.:.:.:.:.	0/0:1:0:0,.:1,.:1,.:.:.	./.:.:.:.:.:.:.:.	./.:.:.:.:.:.:.:.
I	9678478	.	T	C	112	.	SGB=-0.379885;MQ0F=0;ICB=1;HOB=0.5;MQ=60;MQSB=1;DP=18;DP4=6,6,3,1;AD=0,1;AN=2;AC=0	GT:PL:DP:SP:ADF:ADR:AD:HP	./.:.:.:.:.:.:.:.	0/0:.:1:0:0,.:1,.:1,.:.	./.:.:.:.:.:.:.:.	./.:.:.:.:.:.:.:.
I	9678633	.	G	A	112	.	SGB=-0.379885;MQ0F=0;ICB=1;HOB=0.5;MQ=60;MQSB=1;DP=27;DP4=8,6,3,4;AD=1,1;AN=2;AC=0	GT:PL:DP:SP:ADF:ADR:AD:HP	./.:.:.:.:.:.:.:.	0/0:.:1:0:1,.:0,.:1,.:.	./.:.:.:.:.:.:.:.	./.:.:.:.:.:.:.:.
I	9678990	.	C	T	90	.	MQ0F=0;MQ=60;SGB=-0.379885;ICB=1;HOB=0.5;DP=29;DP4=7,10,3,2;AD=1,1;AN=2;AC=2	GT:DP:SP:ADF:ADR:AD:PL:HP	1/1:1:0:0,1:0,0:0,1:60,3,0:.	./.:.:.:.:.:.:.:.	./.:.:.:.:.:.:.:.	./.:.:.:.:.:.:.:.
I	9679061	.	T	A	124	.	MQ0F=0;MQ=60;SGB=-0.379885;ICB=1;HOB=0.5;DP=25;DP4=4,13,0,5;AD=1,1;AN=2;AC=2	GT:DP:SP:ADF:ADR:AD:PL:HP	1/1:1:0:0,0:0,1:0,1:41,3,0:BB	./.:.:.:.:.:.:.:.	./.:.:.:.:.:.:.:.	./.:.:.:.:.:.:.:.
I	9683028	.	C	T	90	.	MQ0F=0;MQ=60;SGB=-0.379885;ICB=1;HOB=0.5;VDB=0.02;DP=21;DP4=11,2,4,1;AD=0,1;AN=2;AC=0	GT:DP:SP:ADF:ADR:AD:PL:HP	./.:.:.:.:.:.:.:.	0/0:1:0:0,.:1,.:1,.:.:.	./.:.:.:.:.:.:.:.	./.:.:.:.:.:.:.:.
I	9683646	.	G	A	112	.	MQ0F=0;MQ=60;MQSB=1;VDB=2.70849e-08;SGB=-0.686358;ICB=1;HOB=0.5;DP=52;DP4=14,9,3,22;AD=0,1;AN=0;AC=0	GT:DP:SP:ADF:ADR:AD:PL:HP	./.:.:.:.:.:.:.:.	./.:.:.:.:.:.:.:.	./.:.:.:.:.:.:.:.	./.:.:.:.:.:.:.:.
I	9683664	.	G	T	105	.	MQ0F=0;MQ=60;SGB=-0.379885;ICB=1;HOB=0.5;MQSB=1;VDB=0.02;DP=32;DP4=13,9,4,2;AD=0,1;AN=0;AC=0	GT:DP:SP:ADF:ADR:AD:PL:HP	./.:.:.:.:.:.:.:.	./.:.:.:.:.:.:.:.	./.:.:.:.:.:.:.:.	./.:.:.:.:.:.:.:.
I	9684263	.	C	A	150	.	MQ0F=0;MQ=60;SGB=-0.379885;ICB=1;HOB=0.5;MQSB=1;VDB=0.06;DP=51;DP4=15,8,8,2;AD=2,1;AN=0;AC=0	GT:DP:SP:ADF:ADR:AD:PL:HP	./.:.:.:.:.:.:.:.	./.:.:.:.:.:.:.:.	./.:.:.:.:.:.:.:.	./.:.:.:.:.:.:.:.
I	9684699	.	A	.	100	.	MQ0F=0;MQ=60;MQSB=1;DP=41;DP4=17,4,0,0;AD=1;AN=0	GT:DP:SP:ADF:ADR:AD	./.:.:.:.:.:.	./.:.:.:.:.:.	./.:.:.:.:.:.	./.:.:.:.:.:.
I	9684700	.	A	.	97	.	MQ0F=0;MQ=60;MQSB=1;DP=45;DP4=17,5,0,0;AD=1;AN=0	GT:DP:SP:ADF:ADR:AD	./.:.:.:.:.:.	./.:.:.:.:.:.	./.:.:.:.:.:.	./.:.:.:.:.:.
I	9684779	.	T	C	131	.	MQ0F=0;MQ=60;SGB=-0.379885;ICB=1;HOB=0.5;MQSB=1;DP=36;DP4=16,9,1,0;AD=1,1;AN=0;AC=0	GT:DP:SP:ADF:ADR:AD:PL:HP	./.:.:.:.:.:.:.:.	./.:.:.:.:.:.:.:.	./.:.:.:.:.:.:.:.	./.:.:.:.:.:.:.:.
I	9685604	.	C	T	999	.	MQ0F=0;MQ=60;SGB=-0.379885;ICB=1;HOB=0.5;RPB=1;MQB=1;BQB=1;DP=47;DP4=10,20,4,3;AD=1,1;AN=0;AC=0	GT:DP:SP:ADF:ADR:AD:PL:HP	./.:.:.:.:.:.:.:.	./.:.:.:.:.:.:.:.	./.:.:.:.:.:.:.:.	./.:.:.:.:.:.:.:.
I	9689927	.	T	A	112	.	MQ0F=0;MQ=60;SGB=-0.379885;ICB=1;HOB=0.5;VDB=0.84;MQSB=1;DP=35;DP4=10,7,6,8;AD=1,1;AN=0;AC=0	GT:DP:SP:ADF:ADR:AD:PL:HP	./.:.:.:.:.:.:.:.	./.:.:.:.:.:.:.:.	./.:.:.:.:.:.:.:.	./.:.:.:.:.:.:.:.
I	9691850	.	C	T	103	.	MQ0F=0;MQ=60;MQSB=1;SGB=-0.379885;ICB=1;HOB=0.5;DP=21;DP4=8,8,1,2;AD=0,1;AN=0;AC=0	GT:DP:SP:ADF:ADR:AD:PL:HP	./.:.:.:.:.:.:.:.	./.:.:.:.:.:.:.:.	./.:.:.:.:.:.:.:.	./.:.:.:.:.:.:.:.
I	9692061	.	T	A	131	.	MQSB=1;MQ0F=0;MQ=60;SGB=-0.379885;ICB=1;HOB=0.5;DP=29;DP4=8,5,4,3;AD=0,1;AN=0;AC=0	GT:DP:SP:ADF:ADR:AD:PL:HP	./.:.:.:.:.:.:.:.	./.:.:.:.:.:.:.:.	./.:.:.:.:.:.:.:.	./.:.:.:.:.:.:.:.
I	9692092	.	T	G	131	.	MQSB=1;MQ0F=0;MQ=60;SGB=-0.379885;ICB=1;HOB=0.5;DP=25;DP4=5,5,5,2;AD=0,1;AN=0;AC=0	GT:DP:SP:ADF:ADR:AD:PL:HP	./.:.:.:.:.:.:.:.	./.:.:.:.:.:.:.:.	./.:.:.:.:.:.:.:.	./.:.:.:.:.:.:.:.
I	9692581	.	G	A	108	.	SGB=-0.379885;MQ0F=0;ICB=1;HOB=0.5;MQ=60;MQSB=1;DP=38;DP4=12,12,6,4;AD=1,1;AN=2;AC=2	GT:PL:DP:SP:ADF:ADR:AD:HP	./.:.:.:.:.:.:.:.	./.:.:.:.:.:.:.:.	1/1:41,3,0:1:0:0,1:0,0:0,1:BB	./.:.:.:.:.:.:.:.
I	9693010	.	A	G	151	.	MQ0F=0;MQ=48;SGB=-0.379885;ICB=1;HOB=0.5;VDB=0.66;MQSB=1;RPB=1;MQB=1;BQB=1;DP=50;DP4=10,9,8,15;AD=2,2;AN=6;AC=4	GT:DP:SP:ADF:ADR:AD:PL:HP	1/1:1:0:0,0:0,1:0,1:41,3,0:BB	0/0:1:0:1,.:0,.:1,.:.:.	./.:.:.:.:.:.:.:.	1/1:1:0:0,0:0,1:0,1:41,3,0:BB
I	9693386	.	A	G	140	.	MQ0F=0;MQ=60;SGB=-0.379885;ICB=1;HOB=0.5;MQSB=1;VDB=0.0221621;DP=40;DP4=17,6,6,3;AD=0,1;AN=2;AC=2	GT:DP:SP:ADF:ADR:AD:PL:HP	1/1:1:0:0,1:0,0:0,1:41,3,0:BB	./.:.:.:.:.:.:.:.	./.:.:.:.:.:.:.:.	./.:.:.:.:.:.:.:.
I	9694689	.	G	A	105	.	MQ0F=0;MQ=60;SGB=-0.379885;ICB=1;HOB=0.5;VDB=0.9;MQSB=1;DP=30;DP4=7,9,4,6;AD=2,1;AN=0;AC=0	GT:DP:SP:ADF:ADR:AD:PL:HP	./.:.:.:.:.:.:.:.	./.:.:.:.:.:.:.:.	./.:.:.:.:.:.:.:.	./.:.:.:.:.:.:.:.
I	9696873	.	G	A	90	.	SGB=-0.379885;MQ0F=0;ICB=1;HOB=0.5;MQ=60;RPB=1;MQB=1;MQSB=1;BQB=1;VDB=0.6;DP=41;DP4=11,5,10,7;AD=0,1;AN=0;AC=0	GT:PL:DP:SP:ADF:ADR:AD:HP	./.:.:.:.:.:.:.:.	./.:.:.:.:.:.:.:.	./.:.:.:.:.:.:.:.	./.:.:.:.:.:.:.:.
I	9700308	.	T	C	107	.	SGB=-0.379885;MQ0F=0;ICB=1;HOB=0.5;MQ=60;RPB=1;MQB=1;BQB=1;VDB=0.845642;MQSB=1;DP=24;DP4=6,7,5,3;AD=1,3;AN=0;AC=0	GT:PL:DP:SP:ADF:ADR:AD:HP	./.:.:.:.:.:.:.:.	./.:.:.:.:.:.:.:.	./.:.:.:.:.:.:.:.	./.:.:.:.:.:.:.:.
I	9700849	.	T	C	105	.	MQ0F=0;MQ=60;SGB=-0.379885;ICB=1;HOB=0.5;VDB=0.72;MQSB=1;DP=28;DP4=11,7,4,2;AD=1,1;AN=0;AC=0	GT:DP:SP:ADF:ADR:AD:PL:HP	./.:.:.:.:.:.:.:.	./.:.:.:.:.:.:.:.	./.:.:.:.:.:.:.:.	./.:.:.:.:.:.:.:.
I	9701119	.	C	T	112	.	MQ0F=0;MQ=60;SGB=-0.379885;MQSB=1;ICB=1;HOB=0.5;DP=29;DP4=15,5,4,2;AD=0,1;AN=0;AC=0	GT:DP:SP:ADF:ADR:AD:PL:HP	./.:.:.:.:.:.:.:.	./.:.:.:.:.:.:.:.	./.:.:.:.:.:.:.:.	./.:.:.:.:.:.:.:.
I	9701366	.	G	A	131	.	SGB=-0.379885;MQ0F=0;ICB=1;HOB=0.5;MQ=60;MQSB=1;DP=24;DP4=6,7,0,7;AD=1,1;AN=0;AC=0	GT:PL:DP:SP:ADF:ADR:AD:HP	./.:.:.:.:.:.:.:.	./.:.:.:.:.:.:.:.	./.:.:.:.:.:.:.:.	./.:.:.:.:.:.:.:.
I	9701938	.	T	C	130	.	MQ0F=0;MQ=60;SGB=-0.379885;ICB=1;HOB=0.5;VDB=0.0221621;MQSB=1;DP=49;DP4=18,8,11,2;AD=1,1;AN=0;AC=0	GT:DP:SP:ADF:ADR:AD:PL:HP	./.:.:.:.:.:.:.:.	./.:.:.:.:.:.:.:.	./.:.:.:.:.:.:.:.	./.:.:.:.:.:.:.:.
I	9707052	.	T	G	131	.	MQ0F=0;MQ=60;SGB=-0.379885;ICB=1;HOB=0.5;MQSB=1;DP=32;DP4=10,8,6,2;AD=1,1;AN=0;AC=0	GT:DP:SP:ADF:ADR:AD:PL:HP	./.:.:.:.:.:.:.:.	./.:.:.:.:.:.:.:.	./.:.:.:.:.:.:.:.	./.:.:.:.:.:.:.:.
I	9707054	.	A	G	131	.	MQ0F=0;MQ=60;SGB=-0.379885;ICB=1;HOB=0.5;MQSB=1;DP=31;DP4=11,8,6,1;AD=1,1;AN=0;AC=0	GT:DP:SP:ADF:ADR:AD:PL:HP	./.:.:.:.:.:.:.:.	./.:.:.:.:.:.:.:.	./.:.:.:.:.:.:.:.	./.:.:.:.:.:.:.:.
I	9707059	.	A	G	131	.	MQ0F=0;MQ=60;SGB=-0.379885;ICB=1;HOB=0.5;MQSB=1;DP=30;DP4=10,7,6,1;AD=1,1;AN=0;AC=0	GT:DP:SP:ADF:ADR:AD:PL:HP	./.:.:.:.:.:.:.:.	./.:.:.:.:.:.:.:.	./.:.:.:.:.:.:.:.	./.:.:.:.:.:.:.:.
I	9707602	.	G	A	140	.	SGB=-0.379885;MQ0F=0;ICB=1;HOB=0.5;MQ=60;DP=38;DP4=17,2,5,2;AD=1,1;AN=0;AC=0	GT:PL:DP:SP:ADF:ADR:AD:HP	./.:.:.:.:.:.:.:.	./.:.:.:.:.:.:.:.	./.:.:.:.:.:.:.:.	./.:.:.:.:.:.:.:.
I	9707687	.	C	T	154	.	SGB=-0.379885;MQ0F=0;MQ=60;ICB=1;HOB=0.5;DP=22;DP4=2,11,7,0;AD=1,1;AN=0;AC=0	GT:PL:DP:SP:ADF:ADR:AD:HP	./.:.:.:.:.:.:.:.	./.:.:.:.:.:.:.:.	./.:.:.:.:.:.:.:.	./.:.:.:.:.:.:.:.
I	9707747	.	C	A	112	.	SGB=-0.379885;MQ0F=0;ICB=1;HOB=0.5;MQ=60;RPB=1;MQB=1;MQSB=1;BQB=1;DP=19;DP4=4,6,5,2;AD=1,1;AN=0;AC=0	GT:PL:DP:SP:ADF:ADR:AD:HP	./.:.:.:.:.:.:.:.	./.:.:.:.:.:.:.:.	./.:.:.:.:.:.:.:.	./.:.:.:.:.:.:.:.
I	9707935	.	G	A	90	.	MQ0F=0;MQ=60;SGB=-0.379885;ICB=1;HOB=0.5;VDB=0.26;DP=33;DP4=10,5,4,5;AD=1,2;AN=0;AC=0	GT:DP:SP:ADF:ADR:AD:PL:HP	./.:.:.:.:.:.:.:.	./.:.:.:.:.:.:.:.	./.:.:.:.:.:.:.:.	./.:.:.:.:.:.:.:.
I	9707944	.	G	A	90	.	MQ0F=0;MQ=60;SGB=-0.379885;ICB=1;HOB=0.5;VDB=0.26;DP=31;DP4=9,4,5,4;AD=0,1;AN=0;AC=0	GT:DP:SP:ADF:ADR:AD:PL:HP	./.:.:.:.:.:.:.:.	./.:.:.:.:.:.:.:.	./.:.:.:.:.:.:.:.	./.:.:.:.:.:.:.:.
I	9708002	.	C	T	999	.	MQ0F=0;MQ=60;SGB=-0.379885;ICB=1;HOB=0.5;RPB=1;MQB=1;BQB=1;DP=38;DP4=15,9,5,2;AD=0,1;AN=0;AC=0	GT:DP:SP:ADF:ADR:AD:PL:HP	./.:.:.:.:.:.:.:.	./.:.:.:.:.:.:.:.	./.:.:.:.:.:.:.:.	./.:.:.:.:.:.:.:.
I	9708065	.	T	C	124	.	SGB=-0.379885;MQ0F=0;ICB=1;HOB=0.5;MQ=60;RPB=1;MQB=1;BQB=1;DP=28;DP4=11,3,6,1;AD=0,1;AN=0;AC=0	GT:PL:DP:SP:ADF:ADR:AD:HP	./.:.:.:.:.:.:.:.	./.:.:.:.:.:.:.:.	./.:.:.:.:.:.:.:.	./.:.:.:.:.:.:.:.
I	9708167	.	C	T	90	.	MQ0F=0;MQ=.;SGB=-0.379885;ICB=1;HOB=0.5;RPB=1;MQB=1;BQB=1;DP=26;DP4=7,4,6,5;AD=0,1;AN=2;AC=2	GT:DP:SP:ADF:ADR:AD:PL:HP	./.:.:.:.:.:.:.:.	./.:.:.:.:.:.:.:.	1/1:1:0:0,1:0,0:0,1:41,3,0:BB	./.:.:.:.:.:.:.:.
I	9708185	.	T	C,A	71	.	SGB=-0.379885;MQ0F=0;ICB=1;HOB=0.5;MQ=60;RPB=1;MQB=1;BQB=1;DP=22;DP4=5,4,6,5;AD=0,1,1;AN=2;AC=2,0	GT:PL:DP:SP:ADF:ADR:AD:HP	./.:.:.:.:.:.:.:.	./.:.:.:.:.:.:.:.	1/1:41,3,0,.,.,.:1:0:0,1,.:0,0,.:0,1,.:BB	./.:.:.:.:.:.:.:.
I	9709135	.	T	C	105	.	MQ0F=0;MQ=60;SGB=-0.379885;ICB=1;HOB=0.5;DP=24;DP4=8,7,2,3;AD=1,1;AN=0;AC=0	GT:DP:SP:ADF:ADR:AD:PL:HP	./.:.:.:.:.:.:.:.	./.:.:.:.:.:.:.:.	./.:.:.:.:.:.:.:.	./.:.:.:.:.:.:.:.
I	9709145	.	T	A	105	.	MQ0F=0;MQ=60;SGB=-0.379885;ICB=1;HOB=0.5;DP=21;DP4=8,6,2,1;AD=1,1;AN=0;AC=0	GT:DP:SP:ADF:ADR:AD:PL:HP	./.:.:.:.:.:.:.:.	./.:.:.:.:.:.:.:.	./.:.:.:.:.:.:.:.	./.:.:.:.:.:.:.:.
I	9709146	.	T	C	105	.	MQ0F=0;MQ=60;SGB=-0.379885;ICB=1;HOB=0.5;DP=23;DP4=8,6,2,1;AD=1,1;AN=0;AC=0	GT:DP:SP:ADF:ADR:AD:PL:HP	./.:.:.:.:.:.:.:.	./.:.:.:.:.:.:.:.	./.:.:.:.:.:.:.:.	./.:.:.:.:.:.:.:.
I	9709450	.	A	G	90	.	MQ0F=0;MQ=60;SGB=-0.379885;ICB=1;HOB=0.5;VDB=0.76;DP=29;DP4=8,9,3,4;AD=0,1;AN=0;AC=0	GT:DP:SP:ADF:ADR:AD:PL:HP	./.:.:.:.:.:.:.:.	./.:.:.:.:.:.:.:.	./.:.:.:.:.:.:.:.	./.:.:.:.:.:.:.:.
I	9709747	.	A	T	132	.	MQ0F=0;MQ=.;SGB=-0.379885;ICB=1;HOB=0.5;DP=31;DP4=10,5,5,3;AD=1,1;AN=2;AC=2	GT:DP:SP:ADF:ADR:AD:PL:HP	1/1:1:0:0,1:0,0:0,1:41,3,0:BB	./.:.:.:.:.:.:.:.	./.:.:.:.:.:.:.:.	./.:.:.:.:.:.:.:.
I	9709812	.	C	T	999	.	MQ0F=0;MQ=60;VDB=0.02;SGB=-0.453602;ICB=1;HOB=0.5;MQSB=1;DP=60;DP4=12,29,5,5;AD=25,1;AN=0;AC=0	GT:DP:SP:ADF:ADR:AD:PL:HP	./.:.:.:.:.:.:.:.	./.:.:.:.:.:.:.:.	./.:.:.:.:.:.:.:.	./.:.:.:.:.:.:.:.
I	9710420	.	T	A	999	.	SGB=-0.379885;MQ0F=0;ICB=1;HOB=0.5;MQ=60;VDB=0.38;RPB=1;MQB=1;MQSB=1;BQB=1;DP=61;DP4=31,10,6,6;AD=0,1;AN=0;AC=0	GT:PL:DP:SP:ADF:ADR:AD:HP	./.:.:.:.:.:.:.:.	./.:.:.:.:.:.:.:.	./.:.:.:.:.:.:.:.	./.:.:.:.:.:.:.:.
I	9710635	.	T	C	122	.	SGB=-0.379885;MQ0F=0;ICB=1;HOB=0.5;MQ=60;VDB=0.0221621;MQSB=1;RPB=1;MQB=1;BQB=1;DP=34;DP4=9,4,4,8;AD=0,1;AN=0;AC=0	GT:PL:DP:SP:ADF:ADR:AD:HP	./.:.:.:.:.:.:.:.	./.:.:.:.:.:.:.:.	./.:.:.:.:.:.:.:.	./.:.:.:.:.:.:.:.
I	9711715	.	A	G	131	.	SGB=-0.379885;MQ0F=0;ICB=1;HOB=0.5;MQ=60;MQSB=1;RPB=1;MQB=1;BQB=1;VDB=0.98;DP=43;DP4=12,12,4,6;AD=0,1;AN=2;AC=0	GT:PL:DP:SP:ADF:ADR:AD:HP	./.:.:.:.:.:.:.:.	0/0:.:1:0:0,.:1,.:1,.:.	./.:.:.:.:.:.:.:.	./.:.:.:.:.:.:.:.
I	9712257	.	T	C	90	.	MQ0F=0;MQ=60;SGB=-0.379885;ICB=1;HOB=0.5;DP=25;DP4=9,4,7,2;AD=1,1;AN=2;AC=0	GT:DP:SP:ADF:ADR:AD:PL:HP	./.:.:.:.:.:.:.:.	0/0:1:0:1,.:0,.:1,.:.:.	./.:.:.:.:.:.:.:.	./.:.:.:.:.:.:.:.
I	9712938	.	T	G	90	.	SGB=-0.379885;MQ0F=0;ICB=1;HOB=0.5;MQ=60;DP=21;DP4=8,2,3,1;AD=0,1;AN=2;AC=2	GT:PL:DP:SP:ADF:ADR:AD:HP	1/1:41,3,0:1:0:0,1:0,0:0,1:BB	./.:.:.:.:.:.:.:.	./.:.:.:.:.:.:.:.	./.:.:.:.:.:.:.:.
I	9713511	.	C	T	132	.	SGB=-0.379885;MQ0F=0;MQ=60;ICB=1;HOB=0.5;DP=31;DP4=10,8,5,4;AD=1,1;AN=0;AC=0	GT:PL:DP:SP:ADF:ADR:AD:HP	./.:.:.:.:.:.:.:.	./.:.:.:.:.:.:.:.	./.:.:.:.:.:.:.:.	./.:.:.:.:.:.:.:.
I	9715304	.	T	A	90	.	SGB=-0.379885;MQ0F=0;ICB=1;HOB=0.5;MQ=60;VDB=0.02;DP=33;DP4=11,9,2,6;AD=0,1;AN=0;AC=0	GT:PL:DP:SP:ADF:ADR:AD:HP	./.:.:.:.:.:.:.:.	./.:.:.:.:.:.:.:.	./.:.:.:.:.:.:.:.	./.:.:.:.:.:.:.:.
I	9715991	.	T	C	140	.	MQ0F=0;MQ=60;SGB=-0.379885;ICB=1;HOB=0.5;MQSB=1;DP=33;DP4=10,10,4,2;AD=0,1;AN=2;AC=0	GT:DP:SP:ADF:ADR:AD:PL:HP	./.:.:.:.:.:.:.:.	0/0:1:0:0,.:1,.:1,.:.:.	./.:.:.:.:.:.:.:.	./.:.:.:.:.:.:.:.
I	9716919	.	A	T	124	.	SGB=-0.379885;MQ0F=0;ICB=1;HOB=0.5;MQ=60;DP=23;DP4=6,1,6,5;AD=2,1;AN=0;AC=0	GT:PL:DP:SP:ADF:ADR:AD:HP	./.:.:.:.:.:.:.:.	./.:.:.:.:.:.:.:.	./.:.:.:.:.:.:.:.	./.:.:.:.:.:.:.:.
I	9717499	.	G	T	132	.	MQ0F=0;MQ=60;SGB=-0.379885;ICB=1;HOB=0.5;VDB=0.96;DP=34;DP4=7,9,8,5;AD=0,1;AN=0;AC=0	GT:DP:SP:ADF:ADR:AD:PL:HP	./.:.:.:.:.:.:.:.	./.:.:.:.:.:.:.:.	./.:.:.:.:.:.:.:.	./.:.:.:.:.:.:.:.
I	9717943	.	T	A	90	.	MQ0F=0;MQ=60;SGB=-0.379885;ICB=1;HOB=0.5;DP=23;DP4=7,8,1,1;AD=1,1;AN=0;AC=0	GT:DP:SP:ADF:ADR:AD:PL:HP	./.:.:.:.:.:.:.:.	./.:.:.:.:.:.:.:.	./.:.:.:.:.:.:.:.	./.:.:.:.:.:.:.:.
I	9717966	.	T	A	90	.	MQ0F=0;MQ=.;SGB=-0.379885;ICB=1;HOB=0.5;DP=20;DP4=5,9,1,1;AD=1,1;AN=0;AC=0	GT:DP:SP:ADF:ADR:AD:PL:HP	./.:.:.:.:.:.:.:.	./.:.:.:.:.:.:.:.	./.:.:.:.:.:.:.:.	./.:.:.:.:.:.:.:.
I	9718032	.	A	T	71	.	MQ0F=0;MQ=60;SGB=-0.379885;ICB=1;HOB=0.5;DP=15;DP4=6,5,3,1;AD=0,1;AN=2;AC=0	GT:DP:SP:ADF:ADR:AD:PL:HP	./.:.:.:.:.:.:.:.	0/0:1:0:1,.:0,.:1,.:.:.	./.:.:.:.:.:.:.:.	./.:.:.:.:.:.:.:.
I	9720935	.	A	C	90	.	SGB=-0.379885;MQ0F=0;MQ=60;ICB=1;HOB=0.5;VDB=0.66;MQSB=1;DP=26;DP4=6,6,4,5;AD=1,1;AN=0;AC=0	GT:PL:DP:SP:ADF:ADR:AD:HP	./.:.:.:.:.:.:.:.	./.:.:.:.:.:.:.:.	./.:.:.:.:.:.:.:.	./.:.:.:.:.:.:.:.
I	9725875	.	T	C	105	.	MQ0F=0;MQ=60;SGB=-0.379885;ICB=1;HOB=0.5;RPB=1;MQB=1;MQSB=1;BQB=1;DP=33;DP4=13,5,5,2;AD=0,1;AN=0;AC=0	GT:DP:SP:ADF:ADR:AD:PL:HP	./.:.:.:.:.:.:.:.	./.:.:.:.:.:.:.:.	./.:.:.:.:.:.:.:.	./.:.:.:.:.:.:.:.
I	9727216	.	T	C	150	.	MQ0F=0;MQ=60;SGB=-0.379885;ICB=1;HOB=0.5;MQSB=1;DP=39;DP4=15,6,6,3;AD=1,1;AN=0;AC=0	GT:DP:SP:ADF:ADR:AD:PL:HP	./.:.:.:.:.:.:.:.	./.:.:.:.:.:.:.:.	./.:.:.:.:.:.:.:.	./.:.:.:.:.:.:.:.
I	9729023	.	C	T	90	.	MQ0F=0;MQ=60;SGB=-0.379885;ICB=1;HOB=0.5;DP=13;DP4=4,3,1,2;AD=1,1;AN=0;AC=0	GT:DP:SP:ADF:ADR:AD:PL:HP	./.:.:.:.:.:.:.:.	./.:.:.:.:.:.:.:.	./.:.:.:.:.:.:.:.	./.:.:.:.:.:.:.:.
I	9731751	.	C	T	140	.	MQ0F=0;MQ=.;SGB=-0.379885;ICB=1;HOB=0.5;DP=23;DP4=3,14,1,1;AD=1,1;AN=0;AC=0	GT:DP:SP:ADF:ADR:AD:PL:HP	./.:.:.:.:.:.:.:.	./.:.:.:.:.:.:.:.	./.:.:.:.:.:.:.:.	./.:.:.:.:.:.:.:.
I	9731891	.	A	C	103	.	MQ0F=0;MQ=60;MQSB=1;SGB=-0.379885;ICB=1;HOB=0.5;DP=22;DP4=7,8,1,2;AD=1,1;AN=0;AC=0	GT:DP:SP:ADF:ADR:AD:PL:HP	./.:.:.:.:.:.:.:.	./.:.:.:.:.:.:.:.	./.:.:.:.:.:.:.:.	./.:.:.:.:.:.:.:.
I	9733487	.	A	T	112	.	MQ0F=0;MQ=60;SGB=-0.379885;ICB=1;HOB=0.5;MQSB=1;DP=25;DP4=7,9,9,0;AD=0,1;AN=0;AC=0	GT:DP:SP:ADF:ADR:AD:PL:HP	./.:.:.:.:.:.:.:.	./.:.:.:.:.:.:.:.	./.:.:.:.:.:.:.:.	./.:.:.:.:.:.:.:.
I	9737319	.	A	T	71	.	MQ0F=0;MQ=.;SGB=-0.379885;ICB=1;HOB=0.5;DP=11;DP4=6,2,0,1;AD=1,1;AN=0;AC=0	GT:DP:SP:ADF:ADR:AD:PL:HP	./.:0:0:0,.:0,.:0,.:.:.	./.:.:.:.:.:.:.:.	./.:.:.:.:.:.:.:.	./.:.:.:.:.:.:.:.
I	9737441	.	T	A	105	.	SGB=-0.379885;MQ0F=0;ICB=1;HOB=0.5;MQ=60;DP=19;DP4=10,2,2,0;AD=1,1;AN=2;AC=2	GT:PL:DP:SP:ADF:ADR:AD:HP	1/1:60,3,0:1:0:0,1:0,0:0,1:.	./.:.:.:.:.:.:.:.	./.:.:.:.:.:.:.:.	./.:.:.:.:.:.:.:.
I	9738466	.	T	A	131	.	SGB=-0.379885;MQ0F=0;ICB=1;HOB=0.5;MQ=60;VDB=0.02;MQSB=1;DP=30;DP4=12,6,3,6;AD=1,2;AN=2;AC=0	GT:PL:DP:SP:ADF:ADR:AD:HP	./.:.:.:.:.:.:.:.	0/0:.:1:0:1,.:0,.:1,.:.	./.:.:.:.:.:.:.:.	./.:.:.:.:.:.:.:.
I	9738770	.	C	A	90	.	SGB=-0.379885;MQ0F=0;ICB=1;HOB=0.5;MQ=60;DP=11;DP4=6,3,1,0;AD=1,1;AN=0;AC=0	GT:PL:DP:SP:ADF:ADR:AD:HP	./.:.:.:.:.:.:.:.	./.:.:.:.:.:.:.:.	./.:.:.:.:.:.:.:.	./.:.:.:.:.:.:.:.
I	9738775	.	A	G	90	.	SGB=-0.379885;MQ0F=0;ICB=1;HOB=0.5;MQ=60;DP=11;DP4=6,3,1,0;AD=1,1;AN=0;AC=0	GT:PL:DP:SP:ADF:ADR:AD:HP	./.:.:.:.:.:.:.:.	./.:.:.:.:.:.:.:.	./.:.:.:.:.:.:.:.	./.:.:.:.:.:.:.:.
I	9738776	.	T	G	90	.	SGB=-0.379885;MQ0F=0;ICB=1;HOB=0.5;MQ=60;DP=11;DP4=6,3,1,0;AD=1,1;AN=0;AC=0	GT:PL:DP:SP:ADF:ADR:AD:HP	./.:.:.:.:.:.:.:.	./.:.:.:.:.:.:.:.	./.:.:.:.:.:.:.:.	./.:.:.:.:.:.:.:.
I	9739044	.	A	T	90	.	SGB=-0.379885;MQ0F=0;ICB=1;HOB=0.5;MQ=60;DP=15;DP4=6,4,3,0;AD=0,1;AN=0;AC=0	GT:PL:DP:SP:ADF:ADR:AD:HP	./.:.:.:.:.:.:.:.	./.:.:.:.:.:.:.:.	./.:.:.:.:.:.:.:.	./.:.:.:.:.:.:.:.
I	9739062	.	T	C	90	.	SGB=-0.379885;MQ0F=0;ICB=1;HOB=0.5;MQ=60;DP=15;DP4=7,4,3,0;AD=0,1;AN=0;AC=0	GT:PL:DP:SP:ADF:ADR:AD:HP	./.:.:.:.:.:.:.:.	./.:.:.:.:.:.:.:.	./.:.:.:.:.:.:.:.	./.:.:.:.:.:.:.:.
I	9739074	.	T	C	90	.	SGB=-0.379885;MQ0F=0;ICB=1;HOB=0.5;MQ=60;DP=19;DP4=9,4,4,0;AD=0,1;AN=2;AC=0	GT:PL:DP:SP:ADF:ADR:AD:HP	./.:.:.:.:.:.:.:.	./.:.:.:.:.:.:.:.	0/0:.:1:0:0,.:0,.:0,.:.	./.:.:.:.:.:.:.:.
I	9741351	.	T	C	146	.	MQ0F=0;MQ=60;MQSB=1;SGB=-0.379885;ICB=1;HOB=0.5;DP=33;DP4=16,6,6,0;AD=0,1;AN=0;AC=0	GT:DP:SP:ADF:ADR:AD:PL:HP	./.:.:.:.:.:.:.:.	./.:.:.:.:.:.:.:.	./.:.:.:.:.:.:.:.	./.:.:.:.:.:.:.:.
I	9743549	.	G	A	124	.	MQ0F=0;MQ=60;SGB=-0.379885;ICB=1;HOB=0.5;VDB=0.18;DP=56;DP4=19,3,10,3;AD=1,1;AN=0;AC=0	GT:DP:SP:ADF:ADR:AD:PL:HP	./.:.:.:.:.:.:.:.	./.:.:.:.:.:.:.:.	./.:.:.:.:.:.:.:.	./.:.:.:.:.:.:.:.
I	9744338	.	G	A	90	.	MQ0F=0;MQ=60;SGB=-0.379885;ICB=1;HOB=0.5;DP=25;DP4=5,8,6,3;AD=0,1;AN=0;AC=0	GT:DP:SP:ADF:ADR:AD:PL:HP	./.:.:.:.:.:.:.:.	./.:.:.:.:.:.:.:.	./.:.:.:.:.:.:.:.	./.:.:.:.:.:.:.:.
I	9744392	.	A	T	90	.	MQ0F=0;MQ=60;SGB=-0.379885;ICB=1;HOB=0.5;DP=34;DP4=13,2,9,1;AD=1,1;AN=0;AC=0	GT:DP:SP:ADF:ADR:AD:PL:HP	./.:.:.:.:.:.:.:.	./.:.:.:.:.:.:.:.	./.:.:.:.:.:.:.:.	./.:.:.:.:.:.:.:.
I	9744501	.	A	C	179	.	MQ0F=0;MQ=60;SGB=-0.379885;ICB=1;HOB=0.5;VDB=1.29641e-11;MQSB=1;RPB=1;MQB=1;BQB=1;DP=54;DP4=7,14,2,23;AD=1,1;AN=0;AC=0	GT:DP:SP:ADF:ADR:AD:PL:HP	./.:.:.:.:.:.:.:.	./.:.:.:.:.:.:.:.	./.:.:.:.:.:.:.:.	./.:.:.:.:.:.:.:.
I	9745001	.	A	G	90	.	MQ0F=0;MQ=60;SGB=-0.379885;VDB=0.02;MQSB=1;ICB=1;HOB=0.5;DP=24;DP4=7,6,2,2;AD=0,1;AN=0;AC=0	GT:DP:SP:ADF:ADR:AD:PL:HP	./.:.:.:.:.:.:.:.	./.:.:.:.:.:.:.:.	./.:.:.:.:.:.:.:.	./.:.:.:.:.:.:.:.
I	9745721	.	C	A	197	.	MQ0F=0;MQ=60;SGB=-0.379885;ICB=1;HOB=0.5;VDB=3.84674e-18;MQSB=1;DP=81;DP4=13,7,12,31;AD=0,1;AN=2;AC=2	GT:DP:SP:ADF:ADR:AD:PL:HP	./.:.:.:.:.:.:.:.	./.:.:.:.:.:.:.:.	./.:.:.:.:.:.:.:.	1/1:1:0:0,1:0,0:0,1:41,3,0:BB
I	9746705	.	A	T	112	.	MQ0F=0;MQ=60;SGB=-0.379885;ICB=1;HOB=0.5;VDB=0.02;MQSB=1;DP=44;DP4=18,2,8,4;AD=2,1;AN=0;AC=0	GT:DP:SP:ADF:ADR:AD:PL:HP	./.:.:.:.:.:.:.:.	./.:.:.:.:.:.:.:.	./.:.:.:.:.:.:.:.	./.:.:.:.:.:.:.:.
I	9747188	.	A	G	90	.	MQ0F=0;MQ=60;SGB=-0.379885;ICB=1;HOB=0.5;DP=28;DP4=8,10,2,5;AD=1,1;AN=0;AC=0	GT:DP:SP:ADF:ADR:AD:PL:HP	./.:.:.:.:.:.:.:.	./.:.:.:.:.:.:.:.	./.:.:.:.:.:.:.:.	./.:.:.:.:.:.:.:.
I	9747245	.	G	A	112	.	MQ0F=0;MQ=60;SGB=-0.379885;ICB=1;HOB=0.5;MQSB=1;DP=33;DP4=12,9,3,4;AD=0,1;AN=0;AC=0	GT:DP:SP:ADF:ADR:AD:PL:HP	./.:.:.:.:.:.:.:.	./.:.:.:.:.:.:.:.	./.:.:.:.:.:.:.:.	./.:.:.:.:.:.:.:.
I	9747839	.	A	T	90	.	MQ0F=0;MQ=60;VDB=0.5;SGB=-0.453602;ICB=1;HOB=0.5;DP=19;DP4=4,6,5,0;AD=0,1;AN=0;AC=0	GT:DP:SP:ADF:ADR:AD:PL:HP	./.:.:.:.:.:.:.:.	./.:.:.:.:.:.:.:.	./.:.:.:.:.:.:.:.	./.:.:.:.:.:.:.:.
I	9747840	.	A	T	90	.	MQ0F=0;MQ=60;VDB=0.5;SGB=-0.453602;ICB=1;HOB=0.5;DP=19;DP4=4,6,5,0;AD=0,1;AN=0;AC=0	GT:DP:SP:ADF:ADR:AD:PL:HP	./.:.:.:.:.:.:.:.	./.:.:.:.:.:.:.:.	./.:.:.:.:.:.:.:.	./.:.:.:.:.:.:.:.
I	9749515	.	C	T	105	.	MQ0F=0;MQ=60;SGB=-0.379885;ICB=1;HOB=0.5;DP=25;DP4=12,9,0,2;AD=1,1;AN=0;AC=0	GT:DP:SP:ADF:ADR:AD:PL:HP	./.:.:.:.:.:.:.:.	./.:.:.:.:.:.:.:.	./.:.:.:.:.:.:.:.	./.:.:.:.:.:.:.:.
I	9749577	.	G	T	90	.	SGB=-0.379885;MQ0F=0;ICB=1;HOB=0.5;MQ=60;DP=27;DP4=11,4,2,3;AD=1,1;AN=0;AC=0	GT:PL:DP:SP:ADF:ADR:AD:HP	./.:.:.:.:.:.:.:.	./.:.:.:.:.:.:.:.	./.:.:.:.:.:.:.:.	./.:.:.:.:.:.:.:.
I	9750278	.	A	C	131	.	MQ0F=0;MQ=60;SGB=-0.379885;ICB=1;HOB=0.5;MQSB=1;DP=44;DP4=10,14,8,1;AD=0,1;AN=0;AC=0	GT:DP:SP:ADF:ADR:AD:PL:HP	./.:.:.:.:.:.:.:.	./.:.:.:.:.:.:.:.	./.:.:.:.:.:.:.:.	./.:.:.:.:.:.:.:.
I	9752777	.	G	C	131	.	MQ0F=0;MQ=60;SGB=-0.379885;ICB=1;HOB=0.5;MQSB=1;DP=34;DP4=13,2,7,2;AD=1,1;AN=2;AC=0	GT:DP:SP:ADF:ADR:AD:PL:HP	./.:.:.:.:.:.:.:.	0/0:1:0:1,.:0,.:1,.:.:.	./.:.:.:.:.:.:.:.	./.:.:.:.:.:.:.:.
I	9754539	.	T	A	132	.	SGB=-0.379885;MQ0F=0;ICB=1;HOB=0.5;MQ=60;VDB=0.84;MQSB=1;DP=30;DP4=16,2,4,1;AD=1,1;AN=4;AC=2	GT:PL:DP:SP:ADF:ADR:AD:HP	1/1:37,3,0:1:0:0,1:0,0:0,1:.	0/0:.:1:0:0,.:1,.:1,.:.	./.:.:.:.:.:.:.:.	./.:.:.:.:.:.:.:.
I	9757965	.	T	G	999	.	MQ0F=0;MQ=60;SGB=-0.379885;ICB=1;HOB=0.5;MQSB=1;VDB=0.92;DP=40;DP4=19,10,5,2;AD=1,1;AN=2;AC=0	GT:DP:SP:ADF:ADR:AD:PL:HP	./.:.:.:.:.:.:.:.	./.:.:.:.:.:.:.:.	0/0:1:0:1,.:0,.:1,.:.:.	./.:.:.:.:.:.:.:.
I	9758221	.	T	A	999	.	MQ0F=0;MQ=60;SGB=-0.379885;RPB=1;MQB=1;MQSB=1;BQB=1;ICB=1;HOB=0.5;VDB=0.6;DP=343;DP4=83,19,52,12;AD=0,1;AN=4;AC=4	GT:DP:SP:ADF:ADR:AD:PL:HP	1/1:3:0:0,3:0,0:0,3:137,9,0:.	./.:.:.:.:.:.:.:.	./.:.:.:.:.:.:.:.	1/1:3:0:0,3:0,0:0,3:151,9,0:.
I	9759508	.	T	C	90	.	MQ0F=0;MQ=60;VDB=0.38;SGB=-0.453602;ICB=1;HOB=0.5;DP=26;DP4=8,0,6,1;AD=1,1;AN=0;AC=0	GT:DP:SP:ADF:ADR:AD:PL:HP	./.:.:.:.:.:.:.:.	./.:.:.:.:.:.:.:.	./.:.:.:.:.:.:.:.	./.:0:0:0,.:0,.:0,.:.:.
I	9759703	.	A	G	71	.	VDB=0.64;SGB=-0.453602;MQSB=1;MQ0F=0;MQ=60;ICB=1;HOB=0.5;DP=24;DP4=7,5,6,4;AD=0,1;AN=0;AC=0	GT:PL:DP:SP:ADF:ADR:AD:HP	./.:.:.:.:.:.:.:.	./.:.:.:.:.:.:.:.	./.:.:.:.:.:.:.:.	./.:.:.:.:.:.:.:.
I	9760941	.	G	A	999	.	MQ0F=0;MQ=60;SGB=-0.379885;DP=21;DP4=9,1,1,0;AD=1,1;AN=0;AC=0	GT:DP:SP:ADF:ADR:AD:PL	./.:.:.:.:.:.:.	./.:.:.:.:.:.:.	./.:.:.:.:.:.:.	./.:.:.:.:.:.:.
I	9766110	.	C	T	131	.	MQ0F=0;MQ=.;SGB=-0.379885;ICB=1;HOB=0.5;VDB=0.58;MQSB=1;DP=29;DP4=7,5,7,1;AD=1,2;AN=0;AC=0	GT:DP:SP:ADF:ADR:AD:PL:HP	./.:.:.:.:.:.:.:.	./.:.:.:.:.:.:.:.	./.:.:.:.:.:.:.:.	./.:.:.:.:.:.:.:.
I	9766605	.	C	T	90	.	MQ0F=0;MQ=60;SGB=-0.379885;ICB=1;HOB=0.5;DP=23;DP4=9,2,2,2;AD=1,1;AN=0;AC=0	GT:DP:SP:ADF:ADR:AD:PL:HP	./.:.:.:.:.:.:.:.	./.:.:.:.:.:.:.:.	./.:.:.:.:.:.:.:.	./.:.:.:.:.:.:.:.
I	9767039	.	T	C	90	.	MQ0F=0;MQ=60;SGB=-0.379885;ICB=1;HOB=0.5;VDB=0.18;DP=43;DP4=13,5,9,4;AD=0,1;AN=2;AC=2	GT:DP:SP:ADF:ADR:AD:PL:HP	./.:.:.:.:.:.:.:.	./.:.:.:.:.:.:.:.	1/1:1:0:0,0:0,1:0,1:41,3,0:BB	./.:.:.:.:.:.:.:.
I	9767293	.	G	A	130	.	MQ0F=0;MQ=60;SGB=-0.379885;ICB=1;HOB=0.5;DP=25;DP4=6,8,2,5;AD=0,1;AN=0;AC=0	GT:DP:SP:ADF:ADR:AD:PL:HP	./.:.:.:.:.:.:.:.	./.:.:.:.:.:.:.:.	./.:.:.:.:.:.:.:.	./.:.:.:.:.:.:.:.
I	9768752	.	A	G	90	.	MQ0F=0;MQ=60;SGB=-0.379885;ICB=1;HOB=0.5;DP=24;DP4=8,7,6,1;AD=0,1;AN=0;AC=0	GT:DP:SP:ADF:ADR:AD:PL:HP	./.:.:.:.:.:.:.:.	./.:.:.:.:.:.:.:.	./.:.:.:.:.:.:.:.	./.:.:.:.:.:.:.:.
I	9768858	.	T	C	90	.	MQ0F=0;MQ=60;SGB=-0.379885;ICB=1;HOB=0.5;DP=22;DP4=8,5,4,2;AD=0,1;AN=0;AC=0	GT:DP:SP:ADF:ADR:AD:PL:HP	./.:.:.:.:.:.:.:.	./.:.:.:.:.:.:.:.	./.:.:.:.:.:.:.:.	./.:.:.:.:.:.:.:.
I	9768876	.	T	C	90	.	MQ0F=0;MQ=60;SGB=-0.379885;ICB=1;HOB=0.5;DP=23;DP4=5,7,4,2;AD=0,1;AN=0;AC=0	GT:DP:SP:ADF:ADR:AD:PL:HP	./.:.:.:.:.:.:.:.	./.:.:.:.:.:.:.:.	./.:.:.:.:.:.:.:.	./.:.:.:.:.:.:.:.
I	9769159	.	T	C	105	.	SGB=-0.379885;MQ0F=0;ICB=1;HOB=0.5;MQ=60;VDB=0.32;DP=26;DP4=10,7,2,7;AD=0,2;AN=2;AC=2	GT:PL:DP:SP:ADF:ADR:AD:HP	./.:.:.:.:.:.:.:.	./.:.:.:.:.:.:.:.	./.:.:.:.:.:.:.:.	1/1:41,3,0:1:0:0,0:0,1:0,1:BB
I	9771980	.	C	T	124	.	SGB=-0.379885;MQ0F=0;ICB=1;HOB=0.5;MQ=60;MQSB=1;DP=43;DP4=9,8,6,9;AD=1,1;AN=0;AC=0	GT:PL:DP:SP:ADF:ADR:AD:HP	./.:.:.:.:.:.:.:.	./.:.:.:.:.:.:.:.	./.:.:.:.:.:.:.:.	./.:.:.:.:.:.:.:.
I	9772480	.	A	T	105	.	MQ0F=0;MQ=60;SGB=-0.379885;ICB=1;HOB=0.5;VDB=0.02;DP=17;DP4=9,2,4,1;AD=1,1;AN=0;AC=0	GT:DP:SP:ADF:ADR:AD:PL:HP	./.:.:.:.:.:.:.:.	./.:.:.:.:.:.:.:.	./.:.:.:.:.:.:.:.	./.:.:.:.:.:.:.:.
I	9772555	.	C	A	105	.	MQ0F=0;MQ=60;SGB=-0.379885;ICB=1;HOB=0.5;VDB=0.02;DP=29;DP4=14,6,5,1;AD=1,1;AN=0;AC=0	GT:DP:SP:ADF:ADR:AD:PL:HP	./.:.:.:.:.:.:.:.	./.:.:.:.:.:.:.:.	./.:.:.:.:.:.:.:.	./.:.:.:.:.:.:.:.
I	9772564	.	G	C	105	.	MQ0F=0;MQ=60;SGB=-0.379885;ICB=1;HOB=0.5;VDB=0.02;DP=28;DP4=14,6,5,0;AD=1,1;AN=0;AC=0	GT:DP:SP:ADF:ADR:AD:PL:HP	./.:.:.:.:.:.:.:.	./.:.:.:.:.:.:.:.	./.:.:.:.:.:.:.:.	./.:.:.:.:.:.:.:.
I	9773089	.	T	C	124	.	MQ0F=0;MQ=60;SGB=-0.379885;ICB=1;HOB=0.5;VDB=0.02;MQSB=1;DP=36;DP4=14,2,8,6;AD=0,1;AN=0;AC=0	GT:DP:SP:ADF:ADR:AD:PL:HP	./.:.:.:.:.:.:.:.	./.:.:.:.:.:.:.:.	./.:.:.:.:.:.:.:.	./.:.:.:.:.:.:.:.
I	9773547	.	G	A	117	.	MQ0F=0;MQ=60;VDB=0.00187095;SGB=-0.590765;ICB=1;HOB=0.5;DP=24;DP4=2,7,4,8;AD=0,1;AN=2;AC=0	GT:DP:SP:ADF:ADR:AD:PL:HP	0/0:1:0:0,.:0,.:0,.:.:.	./.:.:.:.:.:.:.:.	./.:.:.:.:.:.:.:.	./.:.:.:.:.:.:.:.
I	9773573	.	T	C	90	.	MQ0F=0;MQ=60;SGB=-0.379885;ICB=1;HOB=0.5;VDB=0.02;DP=24;DP4=2,6,6,4;AD=0,1;AN=2;AC=2	GT:DP:SP:ADF:ADR:AD:PL:HP	1/1:1:0:0,1:0,0:0,1:60,3,0:.	./.:.:.:.:.:.:.:.	./.:.:.:.:.:.:.:.	./.:.:.:.:.:.:.:.
I	9774596	.	C	A	90	.	SGB=-0.379885;MQ0F=0;ICB=1;HOB=0.5;MQ=60;DP=27;DP4=4,6,7,6;AD=1,1;AN=0;AC=0	GT:PL:DP:SP:ADF:ADR:AD:HP	./.:.:.:.:.:.:.:.	./.:.:.:.:.:.:.:.	./.:.:.:.:.:.:.:.	./.:.:.:.:.:.:.:.
I	9774676	.	A	G	999	.	MQ0F=0;MQ=60;SGB=-0.379885;ICB=1;HOB=0.5;VDB=0.6;DP=38;DP4=5,17,5,9;AD=1,1;AN=0;AC=0	GT:DP:SP:ADF:ADR:AD:PL:HP	./.:.:.:.:.:.:.:.	./.:.:.:.:.:.:.:.	./.:.:.:.:.:.:.:.	./.:.:.:.:.:.:.:.
I	9774750	.	G	A	196	.	MQ0F=0;MQ=60;SGB=-0.379885;ICB=1;HOB=0.5;MQSB=1;VDB=1.47818e-13;DP=73;DP4=15,9,33,5;AD=1,31;AN=0;AC=0	GT:DP:SP:ADF:ADR:AD:PL:HP	./.:.:.:.:.:.:.:.	./.:.:.:.:.:.:.:.	./.:.:.:.:.:.:.:.	./.:.:.:.:.:.:.:.
I	9776399	.	T	A	124	.	MQ0F=0;MQ=60;SGB=-0.379885;ICB=1;HOB=0.5;DP=37;DP4=19,4,2,3;AD=1,1;AN=2;AC=0	GT:DP:SP:ADF:ADR:AD:PL:HP	./.:.:.:.:.:.:.:.	0/0:1:0:1,.:0,.:1,.:.:.	./.:.:.:.:.:.:.:.	./.:.:.:.:.:.:.:.
I	9776439	.	G	A	119	.	MQ0F=0;MQ=60;SGB=-0.379885;ICB=1;HOB=0.5;RPB=1;MQB=1;BQB=1;DP=36;DP4=15,7,4,2;AD=1,1;AN=2;AC=0	GT:DP:SP:ADF:ADR:AD:PL:HP	./.:.:.:.:.:.:.:.	0/0:1:0:1,.:0,.:1,.:.:.	./.:.:.:.:.:.:.:.	./.:.:.:.:.:.:.:.
I	9777428	.	A	C	105	.	SGB=-0.379885;MQ0F=0;ICB=1;HOB=0.5;MQ=60;DP=29;DP4=16,2,6,1;AD=1,1;AN=2;AC=0	GT:PL:DP:SP:ADF:ADR:AD:HP	./.:.:.:.:.:.:.:.	0/0:.:1:0:1,.:0,.:1,.:.	./.:.:.:.:.:.:.:.	./.:.:.:.:.:.:.:.
I	9778038	.	C	T	999	.	MQSB=1;MQ0F=0;MQ=60;SGB=-0.379885;ICB=1;HOB=0.5;RPB=1;MQB=1;BQB=1;DP=50;DP4=33,4,3,0;AD=1,1;AN=2;AC=0	GT:DP:SP:ADF:ADR:AD:PL:HP	./.:.:.:.:.:.:.:.	0/0:1:0:1,.:0,.:1,.:.:.	./.:.:.:.:.:.:.:.	./.:.:.:.:.:.:.:.
I	9779023	.	T	G	90	.	MQ0F=0;MQ=60;SGB=-0.379885;ICB=1;HOB=0.5;DP=29;DP4=14,3,6,0;AD=1,1;AN=2;AC=2	GT:DP:SP:ADF:ADR:AD:PL:HP	./.:.:.:.:.:.:.:.	./.:.:.:.:.:.:.:.	./.:.:.:.:.:.:.:.	1/1:1:0:0,1:0,0:0,1:41,3,0:BB
I	9780048	.	G	A	90	.	SGB=-0.379885;RPB=1;MQB=1;MQSB=1;BQB=1;MQ0F=0;ICB=1;HOB=0.5;MQ=60;DP=29;DP4=10,2,6,4;AD=0,1;AN=0;AC=0	GT:PL:DP:SP:ADF:ADR:AD:HP	./.:.:.:.:.:.:.:.	./.:.:.:.:.:.:.:.	./.:.:.:.:.:.:.:.	./.:.:.:.:.:.:.:.
I	9780158	.	C	T	154	.	MQ0F=0;MQ=60;SGB=-0.379885;ICB=1;HOB=0.5;DP=28;DP4=10,7,4,3;AD=0,1;AN=0;AC=0	GT:DP:SP:ADF:ADR:AD:PL:HP	./.:.:.:.:.:.:.:.	./.:.:.:.:.:.:.:.	./.:.:.:.:.:.:.:.	./.:.:.:.:.:.:.:.
I	9780187	.	G	T	999	.	MQ0F=0;MQ=.;SGB=-0.379885;ICB=1;HOB=0.5;DP=30;DP4=10,6,3,2;AD=0,1;AN=0;AC=0	GT:DP:SP:ADF:ADR:AD:PL:HP	./.:.:.:.:.:.:.:.	./.:.:.:.:.:.:.:.	./.:.:.:.:.:.:.:.	./.:.:.:.:.:.:.:.
I	9780635	.	A	C	131	.	SGB=-0.379885;MQ0F=0;ICB=1;HOB=0.5;MQ=60;MQSB=1;DP=33;DP4=12,7,2,0;AD=1,1;AN=0;AC=0	GT:PL:DP:SP:ADF:ADR:AD:HP	./.:.:.:.:.:.:.:.	./.:.:.:.:.:.:.:.	./.:.:.:.:.:.:.:.	./.:.:.:.:.:.:.:.
I	9780674	.	A	C	131	.	SGB=-0.379885;MQ0F=0;ICB=1;HOB=0.5;MQ=60;MQSB=1;DP=28;DP4=9,8,2,0;AD=1,1;AN=0;AC=0	GT:PL:DP:SP:ADF:ADR:AD:HP	./.:.:.:.:.:.:.:.	./.:.:.:.:.:.:.:.	./.:.:.:.:.:.:.:.	./.:.:.:.:.:.:.:.
I	9781335	.	T	C	105	.	MQ0F=0;MQ=60;SGB=-0.379885;ICB=1;HOB=0.5;RPB=1;MQB=1;BQB=1;VDB=0.48;MQSB=1;DP=32;DP4=12,6,7,1;AD=1,1;AN=0;AC=0	GT:DP:SP:ADF:ADR:AD:PL:HP	./.:.:.:.:.:.:.:.	./.:.:.:.:.:.:.:.	./.:.:.:.:.:.:.:.	./.:.:.:.:.:.:.:.
I	9781400	.	A	C	93	.	MQ0F=0;MQ=60;SGB=-0.379885;ICB=1;HOB=0.5;RPB=1;MQB=1;BQB=1;VDB=0.48;MQSB=1;DP=37;DP4=11,8,5,5;AD=1,1;AN=0;AC=0	GT:DP:SP:ADF:ADR:AD:PL:HP	./.:.:.:.:.:.:.:.	./.:.:.:.:.:.:.:.	./.:.:.:.:.:.:.:.	./.:.:.:.:.:.:.:.
I	9783582	.	C	T	131	.	SGB=-0.379885;MQ0F=0;ICB=1;HOB=0.5;MQ=60;RPB=1;MQB=1;BQB=1;MQSB=1;DP=32;DP4=10,6,2,4;AD=1,1;AN=0;AC=0	GT:PL:DP:SP:ADF:ADR:AD:HP	./.:.:.:.:.:.:.:.	./.:.:.:.:.:.:.:.	./.:.:.:.:.:.:.:.	./.:.:.:.:.:.:.:.
I	9783978	.	A	G	120	.	MQ0F=0;MQ=60;VDB=0.94;SGB=-0.453602;MQSB=1;ICB=1;HOB=0.5;DP=33;DP4=7,10,7,3;AD=1,1;AN=4;AC=2	GT:DP:SP:ADF:ADR:AD:PL:HP	1/1:1:0:0,1:0,0:0,1:60,3,0:.	0/0:1:0:0,.:1,.:1,.:.:.	./.:.:.:.:.:.:.:.	./.:.:.:.:.:.:.:.
I	9787106	.	A	G	90	.	MQ0F=0;MQ=60;SGB=-0.379885;ICB=1;HOB=0.5;DP=22;DP4=13,2,3,1;AD=0,1;AN=0;AC=0	GT:DP:SP:ADF:ADR:AD:PL:HP	./.:.:.:.:.:.:.:.	./.:.:.:.:.:.:.:.	./.:.:.:.:.:.:.:.	./.:.:.:.:.:.:.:.
I	9788144	.	T	C	131	.	SGB=-0.379885;RPB=1;MQB=1;MQSB=1;BQB=1;MQ0F=0;ICB=1;HOB=0.5;MQ=60;DP=39;DP4=15,11,7,1;AD=1,1;AN=2;AC=0	GT:PL:DP:SP:ADF:ADR:AD:HP	./.:.:.:.:.:.:.:.	0/0:.:1:0:1,.:0,.:1,.:.	./.:.:.:.:.:.:.:.	./.:.:.:.:.:.:.:.
I	9788524	.	A	T,G	90	.	MQ0F=0;MQ=60;SGB=-0.379885;ICB=1;HOB=0.5;DP=23;DP4=10,2,5,2;AD=1,1,1;AN=2;AC=0,0	GT:DP:SP:ADF:ADR:AD:PL:HP	./.:.:.:.:.:.:.:.	0/0:1:0:0,.,.:1,.,.:1,.,.:.:.	./.:.:.:.:.:.:.:.	./.:.:.:.:.:.:.:.
I	9788586	.	C	T	90	.	MQ0F=0;MQ=60;VDB=0.7;SGB=-0.453602;MQSB=1;ICB=1;HOB=0.5;DP=32;DP4=12,2,6,1;AD=1,1;AN=0;AC=0	GT:DP:SP:ADF:ADR:AD:PL:HP	./.:.:.:.:.:.:.:.	./.:.:.:.:.:.:.:.	./.:.:.:.:.:.:.:.	./.:.:.:.:.:.:.:.
I	9791138	.	G	A	131	.	MQ0F=0;MQ=60;SGB=-0.379885;ICB=1;HOB=0.5;RPB=1;MQB=1;MQSB=1;BQB=1;DP=28;DP4=14,2,2,3;AD=2,1;AN=0;AC=0	GT:DP:SP:ADF:ADR:AD:PL:HP	./.:.:.:.:.:.:.:.	./.:.:.:.:.:.:.:.	./.:.:.:.:.:.:.:.	./.:.:.:.:.:.:.:.
I	9792781	.	C	T	90	.	MQ0F=0;MQ=60;SGB=-0.379885;ICB=1;HOB=0.5;DP=23;DP4=6,6,2,6;AD=0,1;AN=0;AC=0	GT:DP:SP:ADF:ADR:AD:PL:HP	./.:.:.:.:.:.:.:.	./.:.:.:.:.:.:.:.	./.:.:.:.:.:.:.:.	./.:.:.:.:.:.:.:.
I	9793298	.	G	T,A	999	.	SGB=-0.379885;MQ0F=0;MQ=60;RPB=1;MQB=1;BQB=1;ICB=1;HOB=0.5;MQSB=1;VDB=0.48;DP=263;DP4=68,18,69,18;AD=1,3,1;AN=2;AC=0,0	GT:PL:DP:SP:ADF:ADR:AD:HP	./.:.:.:.:.:.:.:.	0/0:.:1:0:1,.,.:0,.,.:1,.,.:.	./.:.:.:.:.:.:.:.	./.:.:.:.:.:.:.:.
I	9794166	.	C	T	999	.	SGB=-0.379885;MQ0F=0;MQ=60;ICB=1;HOB=0.5;VDB=0.06;MQSB=1;DP=36;DP4=6,16,7,4;AD=0,1;AN=0;AC=0	GT:PL:DP:SP:ADF:ADR:AD:HP	./.:.:.:.:.:.:.:.	./.:.:.:.:.:.:.:.	./.:.:.:.:.:.:.:.	./.:.:.:.:.:.:.:.
I	9794726	.	T	A	90	.	MQ0F=0;MQ=.;SGB=-0.379885;ICB=1;HOB=0.5;DP=13;DP4=1,4,2,2;AD=1,1;AN=0;AC=0	GT:DP:SP:ADF:ADR:AD:PL:HP	./.:.:.:.:.:.:.:.	./.:.:.:.:.:.:.:.	./.:.:.:.:.:.:.:.	./.:.:.:.:.:.:.:.
I	9797024	.	A	G	110	.	MQ0F=0;MQ=60;SGB=-0.379885;ICB=1;HOB=0.5;VDB=0.0264014;DP=30;DP4=5,8,8,3;AD=1,3;AN=2;AC=2	GT:DP:SP:ADF:ADR:AD:PL:HP	./.:.:.:.:.:.:.:.	./.:.:.:.:.:.:.:.	./.:.:.:.:.:.:.:.	1/1:1:0:0,1:0,0:0,1:41,3,0:BB
I	9797639	.	A	G	132	.	MQ0F=0;MQ=60;SGB=-0.379885;ICB=1;HOB=0.5;DP=21;DP4=5,10,2,0;AD=0,1;AN=0;AC=0	GT:DP:SP:ADF:ADR:AD:PL:HP	./.:.:.:.:.:.:.:.	./.:.:.:.:.:.:.:.	./.:.:.:.:.:.:.:.	./.:.:.:.:.:.:.:.
I	9797694	.	C	T	90	.	MQ0F=0;MQ=60;SGB=-0.379885;ICB=1;HOB=0.5;DP=15;DP4=6,7,1,0;AD=1,1;AN=0;AC=0	GT:DP:SP:ADF:ADR:AD:PL:HP	./.:.:.:.:.:.:.:.	./.:.:.:.:.:.:.:.	./.:.:.:.:.:.:.:.	./.:.:.:.:.:.:.:.
I	9797834	.	A	G	90	.	MQ0F=0;MQ=60;SGB=-0.379885;ICB=1;HOB=0.5;VDB=0.86;MQSB=1;DP=27;DP4=10,4,5,3;AD=1,1;AN=2;AC=2	GT:DP:SP:ADF:ADR:AD:PL:HP	./.:.:.:.:.:.:.:.	./.:.:.:.:.:.:.:.	./.:.:.:.:.:.:.:.	1/1:1:0:0,1:0,0:0,1:37,3,0:.
I	9799005	.	T	C	131	.	SGB=-0.379885;MQ0F=0;ICB=1;HOB=0.5;MQ=60;MQSB=1;RPB=1;MQB=1;BQB=1;DP=34;DP4=11,10,6,4;AD=2,1;AN=0;AC=0	GT:PL:DP:SP:ADF:ADR:AD:HP	./.:.:.:.:.:.:.:.	./.:.:.:.:.:.:.:.	./.:.:.:.:.:.:.:.	./.:.:.:.:.:.:.:.
I	9799018	.	G	A	131	.	MQ0F=0;MQ=60;SGB=-0.379885;ICB=1;HOB=0.5;MQSB=1;RPB=1;MQB=1;BQB=1;DP=36;DP4=12,7,7,3;AD=2,1;AN=0;AC=0	GT:DP:SP:ADF:ADR:AD:PL:HP	./.:.:.:.:.:.:.:.	./.:.:.:.:.:.:.:.	./.:.:.:.:.:.:.:.	./.:.:.:.:.:.:.:.
I	9799171	.	A	C	112	.	SGB=-0.379885;MQ0F=0;MQ=60;MQSB=1;ICB=1;HOB=0.5;DP=32;DP4=11,5,5,3;AD=1,1;AN=2;AC=0	GT:PL:DP:SP:ADF:ADR:AD:HP	./.:.:.:.:.:.:.:.	0/0:.:1:0:1,.:0,.:1,.:.	./.:.:.:.:.:.:.:.	./.:.:.:.:.:.:.:.
I	9800253	.	T	C	90	.	MQ0F=0;MQ=60;SGB=-0.379885;ICB=1;HOB=0.5;VDB=0.58;DP=30;DP4=2,10,8,3;AD=1,1;AN=0;AC=0	GT:DP:SP:ADF:ADR:AD:PL:HP	./.:.:.:.:.:.:.:.	./.:.:.:.:.:.:.:.	./.:.:.:.:.:.:.:.	./.:.:.:.:.:.:.:.
I	9801940	.	A	G	90	.	SGB=-0.379885;MQ0F=0;MQ=60;ICB=1;HOB=0.5;DP=21;DP4=4,7,3,2;AD=0,1;AN=0;AC=0	GT:PL:DP:SP:ADF:ADR:AD:HP	./.:.:.:.:.:.:.:.	./.:.:.:.:.:.:.:.	./.:.:.:.:.:.:.:.	./.:.:.:.:.:.:.:.
I	9802011	.	T	C	90	.	SGB=-0.379885;MQ0F=0;ICB=1;HOB=0.5;MQ=60;VDB=0.02;DP=18;DP4=5,5,3,3;AD=0,2;AN=2;AC=2	GT:PL:DP:SP:ADF:ADR:AD:HP	./.:.:.:.:.:.:.:.	./.:.:.:.:.:.:.:.	./.:.:.:.:.:.:.:.	1/1:41,3,0:1:0:0,1:0,0:0,1:BB
I	9802896	.	A	G	105	.	MQ0F=0;MQ=60;SGB=-0.379885;ICB=1;HOB=0.5;RPB=1;MQB=1;BQB=1;DP=23;DP4=9,8,0,5;AD=1,1;AN=2;AC=2	GT:DP:SP:ADF:ADR:AD:PL:HP	./.:.:.:.:.:.:.:.	./.:.:.:.:.:.:.:.	1/1:1:0:0,0:0,1:0,1:41,3,0:BB	./.:.:.:.:.:.:.:.
I	9803817	.	A	G	999	.	SGB=-0.379885;MQ0F=0;ICB=1;HOB=0.5;MQ=60;DP=21;DP4=10,3,2,2;AD=0,1;AN=4;AC=2	GT:PL:DP:SP:ADF:ADR:AD:HP	1/1:41,3,0:1:0:0,1:0,0:0,1:BB	0/0:.:2:0:2,.:0,.:2,.:.	./.:.:.:.:.:.:.:.	./.:.:.:.:.:.:.:.
I	9804601	.	T	.	140	.	MQ0F=0;MQ=60;MQSB=1;DP=25;DP4=10,5,0,0;AD=1;AN=0	GT:DP:SP:ADF:ADR:AD	./.:.:.:.:.:.	./.:.:.:.:.:.	./.:.:.:.:.:.	./.:.:.:.:.:.
I	9804850	.	A	T	71	.	MQ0F=0;MQ=60;SGB=-0.379885;DP=4;DP4=1,1,1,0;AD=0,1;AN=0;AC=0	GT:DP:SP:ADF:ADR:AD:PL	./.:.:.:.:.:.:.	./.:.:.:.:.:.:.	./.:.:.:.:.:.:.	./.:.:.:.:.:.:.
I	9805120	.	T	G	90	.	MQ0F=0;MQ=60;SGB=-0.379885;ICB=1;HOB=0.5;DP=10;DP4=5,1,1,1;AD=1,1;AN=0;AC=0	GT:DP:SP:ADF:ADR:AD:PL:HP	./.:.:.:.:.:.:.:.	./.:.:.:.:.:.:.:.	./.:.:.:.:.:.:.:.	./.:.:.:.:.:.:.:.
I	9805138	.	T	C	90	.	MQ0F=0;MQ=60;SGB=-0.379885;ICB=1;HOB=0.5;VDB=0.02;DP=12;DP4=4,2,3,0;AD=1,2;AN=0;AC=0	GT:DP:SP:ADF:ADR:AD:PL:HP	./.:.:.:.:.:.:.:.	./.:.:.:.:.:.:.:.	./.:.:.:.:.:.:.:.	./.:.:.:.:.:.:.:.
I	9806727	.	G	A	999	.	SGB=-0.379885;MQ0F=0;ICB=1;HOB=0.5;MQ=60;MQSB=1;VDB=0.02;DP=38;DP4=7,14,3,3;AD=0,2;AN=0;AC=0	GT:PL:DP:SP:ADF:ADR:AD:HP	./.:.:.:.:.:.:.:.	./.:.:.:.:.:.:.:.	./.:.:.:.:.:.:.:.	./.:.:.:.:.:.:.:.
I	9807427	.	A	T	140	.	MQ0F=0;MQ=60;SGB=-0.379885;ICB=1;HOB=0.5;VDB=0.36;DP=26;DP4=8,7,2,2;AD=1,1;AN=0;AC=0	GT:DP:SP:ADF:ADR:AD:PL:HP	./.:.:.:.:.:.:.:.	./.:.:.:.:.:.:.:.	./.:.:.:.:.:.:.:.	./.:.:.:.:.:.:.:.
I	9808366	.	A	G	112	.	MQ0F=0;MQ=60;SGB=-0.379885;ICB=1;HOB=0.5;MQSB=1;DP=34;DP4=15,6,4,4;AD=1,1;AN=0;AC=0	GT:DP:SP:ADF:ADR:AD:PL:HP	./.:.:.:.:.:.:.:.	./.:.:.:.:.:.:.:.	./.:.:.:.:.:.:.:.	./.:.:.:.:.:.:.:.
I	9808809	.	T	C	90	.	SGB=-0.379885;MQ0F=0;ICB=1;HOB=0.5;MQ=60;DP=20;DP4=4,4,4,2;AD=0,1;AN=0;AC=0	GT:PL:DP:SP:ADF:ADR:AD:HP	./.:.:.:.:.:.:.:.	./.:.:.:.:.:.:.:.	./.:.:.:.:.:.:.:.	./.:.:.:.:.:.:.:.
I	9809911	.	G	A	90	.	MQ0F=0;MQ=60;SGB=-0.379885;ICB=1;HOB=0.5;DP=24;DP4=15,1,2,1;AD=1,1;AN=0;AC=0	GT:DP:SP:ADF:ADR:AD:PL:HP	./.:.:.:.:.:.:.:.	./.:.:.:.:.:.:.:.	./.:.:.:.:.:.:.:.	./.:.:.:.:.:.:.:.
I	9810548	.	C	A	90	.	MQ0F=0;MQ=60;SGB=-0.379885;DP=21;DP4=11,2,1,0;AD=1,1;AN=0;AC=0	GT:DP:SP:ADF:ADR:AD:PL	./.:.:.:.:.:.:.	./.:.:.:.:.:.:.	./.:0:0:0,.:0,.:0,.:.	./.:.:.:.:.:.:.
I	9811863	.	A	C	146	.	SGB=-0.379885;MQ0F=0;ICB=1;HOB=0.5;MQ=46;RPB=1;MQB=1;BQB=1;VDB=0.02;MQSB=1;DP=100;DP4=48,11,24,6;AD=1,1;AN=2;AC=2	GT:PL:DP:SP:ADF:ADR:AD:HP	1/1:41,3,0:1:0:0,1:0,0:0,1:BB	./.:.:.:.:.:.:.:.	./.:.:.:.:.:.:.:.	./.:.:.:.:.:.:.:.
I	9812317	.	T	C	140	.	MQ0F=0;MQ=60;SGB=-0.379885;ICB=1;HOB=0.5;DP=31;DP4=10,4,6,2;AD=1,1;AN=0;AC=0	GT:DP:SP:ADF:ADR:AD:PL:HP	./.:.:.:.:.:.:.:.	./.:.:.:.:.:.:.:.	./.:.:.:.:.:.:.:.	./.:.:.:.:.:.:.:.
I	9813220	.	G	A	105	.	MQ0F=0;MQ=60;SGB=-0.379885;ICB=1;HOB=0.5;DP=32;DP4=17,3,3,0;AD=1,1;AN=0;AC=0	GT:DP:SP:ADF:ADR:AD:PL:HP	./.:.:.:.:.:.:.:.	./.:.:.:.:.:.:.:.	./.:.:.:.:.:.:.:.	./.:.:.:.:.:.:.:.
I	9813720	.	A	G	131	.	MQ0F=0;MQ=60;SGB=-0.379885;ICB=1;HOB=0.5;MQSB=1;DP=20;DP4=3,8,4,1;AD=0,1;AN=0;AC=0	GT:DP:SP:ADF:ADR:AD:PL:HP	./.:.:.:.:.:.:.:.	./.:.:.:.:.:.:.:.	./.:.:.:.:.:.:.:.	./.:.:.:.:.:.:.:.
I	9813733	.	G	A	97	.	SGB=-0.379885;MQ0F=0;ICB=1;HOB=0.5;MQ=60;DP=16;DP4=3,3,5,1;AD=0,1;AN=0;AC=0	GT:PL:DP:SP:ADF:ADR:AD:HP	./.:.:.:.:.:.:.:.	./.:.:.:.:.:.:.:.	./.:.:.:.:.:.:.:.	./.:.:.:.:.:.:.:.
I	9814096	.	C	T	71	.	MQ0F=0;MQ=60;SGB=-0.379885;ICB=1;HOB=0.5;DP=15;DP4=7,5,1,2;AD=1,1;AN=0;AC=0	GT:DP:SP:ADF:ADR:AD:PL:HP	./.:.:.:.:.:.:.:.	./.:.:.:.:.:.:.:.	./.:.:.:.:.:.:.:.	./.:.:.:.:.:.:.:.
I	9814912	.	G	A	90	.	MQ0F=0;MQ=60;SGB=-0.379885;ICB=1;HOB=0.5;DP=32;DP4=7,7,6,6;AD=1,1;AN=2;AC=2	GT:DP:SP:ADF:ADR:AD:PL:HP	./.:.:.:.:.:.:.:.	./.:.:.:.:.:.:.:.	1/1:1:0:0,1:0,0:0,1:41,3,0:BB	./.:.:.:.:.:.:.:.
I	9815539	.	A	T	105	.	SGB=-0.379885;MQ0F=0;ICB=1;HOB=0.5;MQ=60;RPB=1;MQB=1;MQSB=1;BQB=1;DP=30;DP4=6,8,8,1;AD=1,1;AN=2;AC=0	GT:PL:DP:SP:ADF:ADR:AD:HP	./.:.:.:.:.:.:.:.	0/0:.:1:0:1,.:0,.:1,.:.	./.:.:.:.:.:.:.:.	./.:.:.:.:.:.:.:.
I	9816170	.	A	G	105	.	MQ0F=0;MQ=60;SGB=-0.379885;ICB=1;HOB=0.5;DP=19;DP4=5,6,4,0;AD=1,1;AN=0;AC=0	GT:DP:SP:ADF:ADR:AD:PL:HP	./.:.:.:.:.:.:.:.	./.:.:.:.:.:.:.:.	./.:.:.:.:.:.:.:.	./.:.:.:.:.:.:.:.
I	9816593	.	C	T	90	.	MQ0F=0;MQ=60;SGB=-0.379885;ICB=1;HOB=0.5;DP=24;DP4=7,7,4,2;AD=1,1;AN=0;AC=0	GT:DP:SP:ADF:ADR:AD:PL:HP	./.:.:.:.:.:.:.:.	./.:.:.:.:.:.:.:.	./.:.:.:.:.:.:.:.	./.:.:.:.:.:.:.:.
I	9823152	.	A	T	124	.	MQ0F=0;MQ=.;SGB=-0.379885;ICB=1;HOB=0.5;DP=12;DP4=9,0,1,1;AD=1,1;AN=0;AC=0	GT:DP:SP:ADF:ADR:AD:PL:HP	./.:.:.:.:.:.:.:.	./.:.:.:.:.:.:.:.	./.:.:.:.:.:.:.:.	./.:.:.:.:.:.:.:.
I	9823961	.	A	G	140	.	MQ0F=0;MQ=47;SGB=-0.379885;ICB=1;HOB=0.5;VDB=0.88;DP=22;DP4=8,2,3,2;AD=1,2;AN=0;AC=0	GT:DP:SP:ADF:ADR:AD:PL:HP	./.:.:.:.:.:.:.:.	./.:.:.:.:.:.:.:.	./.:.:.:.:.:.:.:.	./.:.:.:.:.:.:.:.
I	9824950	.	C	T	140	.	MQ0F=0;MQ=60;SGB=-0.379885;RPB=1;MQB=1;BQB=1;VDB=0.02;ICB=1;HOB=0.5;DP=23;DP4=6,4,8,0;AD=0,1;AN=2;AC=2	GT:DP:SP:ADF:ADR:AD:PL:HP	./.:.:.:.:.:.:.:.	./.:.:.:.:.:.:.:.	./.:.:.:.:.:.:.:.	1/1:1:0:0,1:0,0:0,1:60,3,0:.
I	9825100	.	G	C	131	.	SGB=-0.379885;MQ0F=0;ICB=1;HOB=0.5;MQ=60;MQSB=1;RPB=1;MQB=1;BQB=1;VDB=0.02;DP=20;DP4=5,3,4,4;AD=0,1;AN=0;AC=0	GT:PL:DP:SP:ADF:ADR:AD:HP	./.:.:.:.:.:.:.:.	./.:.:.:.:.:.:.:.	./.:.:.:.:.:.:.:.	./.:.:.:.:.:.:.:.
I	9826095	.	G	A	90	.	MQ0F=0;MQ=60;SGB=-0.379885;ICB=1;HOB=0.5;DP=20;DP4=10,3,2,3;AD=1,1;AN=0;AC=0	GT:DP:SP:ADF:ADR:AD:PL:HP	./.:.:.:.:.:.:.:.	./.:.:.:.:.:.:.:.	./.:.:.:.:.:.:.:.	./.:.:.:.:.:.:.:.
I	9826144	.	T	A	90	.	SGB=-0.379885;MQ0F=0;ICB=1;HOB=0.5;MQ=60;DP=22;DP4=8,3,2,4;AD=1,1;AN=0;AC=0	GT:PL:DP:SP:ADF:ADR:AD:HP	./.:.:.:.:.:.:.:.	./.:.:.:.:.:.:.:.	./.:.:.:.:.:.:.:.	./.:.:.:.:.:.:.:.
I	9827161	.	A	T	124	.	MQ0F=0;MQ=60;SGB=-0.379885;ICB=1;HOB=0.5;DP=15;DP4=9,1,0,1;AD=1,1;AN=0;AC=0	GT:DP:SP:ADF:ADR:AD:PL:HP	./.:.:.:.:.:.:.:.	./.:.:.:.:.:.:.:.	./.:.:.:.:.:.:.:.	./.:.:.:.:.:.:.:.
I	9827162	.	T	A,C	124	.	MQ0F=0;MQ=60;SGB=-0.379885;ICB=1;HOB=0.5;DP=14;DP4=7,1,1,1;AD=1,1,1;AN=0;AC=0,0	GT:DP:SP:ADF:ADR:AD:PL:HP	./.:.:.:.:.:.:.:.	./.:.:.:.:.:.:.:.	./.:.:.:.:.:.:.:.	./.:.:.:.:.:.:.:.
I	9827862	.	T	A	90	.	MQ0F=0;MQ=60;SGB=-0.379885;ICB=1;HOB=0.5;DP=14;DP4=4,2,3,3;AD=0,1;AN=0;AC=0	GT:DP:SP:ADF:ADR:AD:PL:HP	./.:.:.:.:.:.:.:.	./.:.:.:.:.:.:.:.	./.:.:.:.:.:.:.:.	./.:.:.:.:.:.:.:.
I	9829165	.	T	C	105	.	MQ0F=0;MQ=60;SGB=-0.379885;ICB=1;HOB=0.5;VDB=0.98;MQSB=1;DP=33;DP4=6,7,7,5;AD=0,1;AN=0;AC=0	GT:DP:SP:ADF:ADR:AD:PL:HP	./.:.:.:.:.:.:.:.	./.:.:.:.:.:.:.:.	./.:.:.:.:.:.:.:.	./.:.:.:.:.:.:.:.
I	9829243	.	A	T	90	.	MQ0F=0;MQ=60;SGB=-0.379885;ICB=1;HOB=0.5;DP=23;DP4=4,6,7,0;AD=0,1;AN=0;AC=0	GT:DP:SP:ADF:ADR:AD:PL:HP	./.:.:.:.:.:.:.:.	./.:.:.:.:.:.:.:.	./.:.:.:.:.:.:.:.	./.:.:.:.:.:.:.:.
I	9830047	.	T	C	131	.	SGB=-0.379885;MQ0F=0;MQ=60;MQSB=1;ICB=1;HOB=0.5;DP=22;DP4=3,5,6,2;AD=0,1;AN=0;AC=0	GT:DP:SP:ADF:ADR:AD:PL:HP	./.:.:.:.:.:.:.:.	./.:.:.:.:.:.:.:.	./.:.:.:.:.:.:.:.	./.:.:.:.:.:.:.:.
I	9830136	.	C	T	90	.	SGB=-0.379885;MQ0F=0;MQ=60;DP=17;DP4=8,1,3,0;AD=1,1;AN=0;AC=0	GT:PL:DP:SP:ADF:ADR:AD	./.:.:.:.:.:.:.	./.:.:.:.:.:.:.	./.:.:.:.:.:.:.	./.:.:.:.:.:.:.
I	9830282	.	G	C	90	.	MQ0F=0;MQ=60;SGB=-0.379885;DP=23;DP4=9,5,1,0;AD=1,1;AN=0;AC=0	GT:DP:SP:ADF:ADR:AD:PL	./.:.:.:.:.:.:.	./.:.:.:.:.:.:.	./.:.:.:.:.:.:.	./.:.:.:.:.:.:.
I	9830718	.	T	A	90	.	MQ0F=0;MQ=60;SGB=-0.379885;ICB=1;HOB=0.5;DP=15;DP4=4,4,1,1;AD=1,1;AN=0;AC=0	GT:DP:SP:ADF:ADR:AD:PL:HP	./.:.:.:.:.:.:.:.	./.:.:.:.:.:.:.:.	./.:0:0:0,.:0,.:0,.:.:.	./.:.:.:.:.:.:.:.
I	9830964	.	T	C	120	.	MQ0F=0;MQ=60;SGB=-0.379885;ICB=1;HOB=0.5;DP=26;DP4=10,3,5,0;AD=0,1;AN=2;AC=2	GT:DP:SP:ADF:ADR:AD:PL:HP	./.:.:.:.:.:.:.:.	./.:.:.:.:.:.:.:.	1/1:1:0:0,1:0,0:0,1:41,3,0:BB	./.:.:.:.:.:.:.:.
I	9831242	.	T	A	140	.	MQ0F=0;MQ=60;SGB=-0.379885;ICB=1;HOB=0.5;DP=25;DP4=8,4,5,1;AD=0,1;AN=2;AC=2	GT:DP:SP:ADF:ADR:AD:PL:HP	./.:.:.:.:.:.:.:.	./.:.:.:.:.:.:.:.	1/1:1:0:0,1:0,0:0,1:41,3,0:BB	./.:.:.:.:.:.:.:.
I	9831323	.	A	G	90	.	MQ0F=0;MQ=60;SGB=-0.379885;ICB=1;HOB=0.5;DP=18;DP4=4,3,5,3;AD=0,1;AN=2;AC=2	GT:DP:SP:ADF:ADR:AD:PL:HP	./.:.:.:.:.:.:.:.	./.:.:.:.:.:.:.:.	1/1:1:0:0,1:0,0:0,1:41,3,0:BB	./.:.:.:.:.:.:.:.
I	9831833	.	G	T	90	.	VDB=0.02;SGB=-0.453602;MQ0F=0;MQ=60;RPB=1;MQB=1;MQSB=1;BQB=1;ICB=1;HOB=0.5;DP=30;DP4=7,3,10,2;AD=0,1;AN=0;AC=0	GT:PL:DP:SP:ADF:ADR:AD:HP	./.:.:.:.:.:.:.:.	./.:.:.:.:.:.:.:.	./.:.:.:.:.:.:.:.	./.:.:.:.:.:.:.:.
I	9831916	.	C	A	103	.	MQ0F=0;MQ=.;SGB=-0.379885;ICB=1;HOB=0.5;RPB=1;MQB=1;MQSB=1;BQB=1;DP=39;DP4=16,8,6,8;AD=0,1;AN=4;AC=3	GT:DP:SP:ADF:ADR:AD:PL:HP	./.:.:.:.:.:.:.:.	./.:.:.:.:.:.:.:.	0/1:2:0:0,1:1,0:1,1:35,0,31:AB	1/1:1:0:0,1:0,0:0,1:41,3,0:BB
I	9832146	.	A	G	140	.	SGB=-0.379885;MQ0F=0;MQ=60;ICB=1;HOB=0.5;MQSB=1;RPB=1;MQB=1;BQB=1;DP=59;DP4=25,7,12,3;AD=0,1;AN=2;AC=0	GT:PL:DP:SP:ADF:ADR:AD:HP	./.:.:.:.:.:.:.:.	./.:.:.:.:.:.:.:.	0/0:.:1:0:0,.:0,.:0,.:.	./.:.:.:.:.:.:.:.
I	9832218	.	G	A	999	.	SGB=-0.379885;MQ0F=0;MQ=60;ICB=1;HOB=0.5;RPB=1;MQB=1;MQSB=1;BQB=1;VDB=0.02;DP=117;DP4=24,47,5,21;AD=2,1;AN=4;AC=4	GT:PL:DP:SP:ADF:ADR:AD:HP	./.:.:.:.:.:.:.:.	./.:.:.:.:.:.:.:.	1/1:67,6,0:2:0:0,0:0,2:0,2:.	1/1:41,3,0:1:0:0,0:0,1:0,1:BB
I	9832219	.	C	T	999	.	SGB=-0.379885;MQ0F=0;MQ=60;ICB=1;HOB=0.5;RPB=1;MQB=1;MQSB=1;BQB=1;VDB=0.02;DP=117;DP4=24,47,6,21;AD=2,1;AN=4;AC=4	GT:PL:DP:SP:ADF:ADR:AD:HP	./.:.:.:.:.:.:.:.	./.:.:.:.:.:.:.:.	1/1:55,6,0:2:0:0,0:0,2:0,2:.	1/1:41,3,0:1:0:0,0:0,1:0,1:BB
I	9832459	.	T	C	130	.	SGB=-0.379885;MQ0F=0;MQ=40;ICB=1;HOB=0.5;VDB=0.17915;MQSB=1;DP=66;DP4=17,27,6,6;AD=1,1;AN=0;AC=0	GT:PL:DP:SP:ADF:ADR:AD:HP	./.:.:.:.:.:.:.:.	./.:.:.:.:.:.:.:.	./.:.:.:.:.:.:.:.	./.:.:.:.:.:.:.:.
I	9832733	.	T	C	97	.	MQ0F=0;MQ=60;SGB=-0.379885;ICB=1;HOB=0.5;DP=25;DP4=3,14,3,3;AD=1,1;AN=2;AC=2	GT:DP:SP:ADF:ADR:AD:PL:HP	./.:.:.:.:.:.:.:.	./.:.:.:.:.:.:.:.	1/1:1:0:0,1:0,0:0,1:60,3,0:.	./.:.:.:.:.:.:.:.
I	9832766	.	A	G	105	.	MQ0F=0;MQ=60;SGB=-0.379885;ICB=1;HOB=0.5;DP=21;DP4=4,13,1,3;AD=1,1;AN=0;AC=0	GT:DP:SP:ADF:ADR:AD:PL:HP	./.:.:.:.:.:.:.:.	./.:.:.:.:.:.:.:.	./.:.:.:.:.:.:.:.	./.:.:.:.:.:.:.:.
I	9832903	.	A	T	90	.	MQ0F=0;MQ=60;SGB=-0.379885;ICB=1;HOB=0.5;DP=15;DP4=3,3,4,2;AD=0,1;AN=0;AC=0	GT:DP:SP:ADF:ADR:AD:PL:HP	./.:.:.:.:.:.:.:.	./.:.:.:.:.:.:.:.	./.:.:.:.:.:.:.:.	./.:.:.:.:.:.:.:.
I	9832911	.	T	A	90	.	MQ0F=0;MQ=60;SGB=-0.379885;ICB=1;HOB=0.5;DP=14;DP4=2,4,4,2;AD=0,1;AN=0;AC=0	GT:DP:SP:ADF:ADR:AD:PL:HP	./.:.:.:.:.:.:.:.	./.:.:.:.:.:.:.:.	./.:.:.:.:.:.:.:.	./.:.:.:.:.:.:.:.
I	9833102	.	C	T	90	.	MQ0F=0;MQ=60;SGB=-0.379885;ICB=1;HOB=0.5;DP=23;DP4=8,0,3,3;AD=1,1;AN=2;AC=2	GT:DP:SP:ADF:ADR:AD:PL:HP	./.:.:.:.:.:.:.:.	./.:.:.:.:.:.:.:.	./.:.:.:.:.:.:.:.	1/1:1:0:0,1:0,0:0,1:41,3,0:BB
I	9834319	.	T	C	140	.	SGB=-0.379885;MQ0F=0;MQ=60;ICB=1;HOB=0.5;MQSB=1;DP=37;DP4=8,4,12,3;AD=0,1;AN=2;AC=2	GT:PL:DP:SP:ADF:ADR:AD:HP	./.:.:.:.:.:.:.:.	./.:.:.:.:.:.:.:.	./.:.:.:.:.:.:.:.	1/1:60,3,0:1:0:0,1:0,0:0,1:.
I	9834511	.	T	C	112	.	MQ0F=0;MQ=60;SGB=-0.379885;ICB=1;HOB=0.5;MQSB=1;DP=23;DP4=9,3,3,3;AD=0,1;AN=0;AC=0	GT:DP:SP:ADF:ADR:AD:PL:HP	./.:.:.:.:.:.:.:.	./.:.:.:.:.:.:.:.	./.:.:.:.:.:.:.:.	./.:.:.:.:.:.:.:.
I	9834618	.	A	G	105	.	MQ0F=0;MQ=60;SGB=-0.379885;DP=14;DP4=9,1,1,0;AD=0,1;AN=0;AC=0	GT:DP:SP:ADF:ADR:AD:PL	./.:.:.:.:.:.:.	./.:.:.:.:.:.:.	./.:.:.:.:.:.:.	./.:.:.:.:.:.:.
I	9835165	.	T	C	90	.	SGB=-0.379885;MQ0F=0;ICB=1;HOB=0.5;MQ=60;DP=20;DP4=5,10,0,3;AD=1,1;AN=0;AC=0	GT:PL:DP:SP:ADF:ADR:AD:HP	./.:.:.:.:.:.:.:.	./.:.:.:.:.:.:.:.	./.:.:.:.:.:.:.:.	./.:.:.:.:.:.:.:.
I	9836047	.	G	A	103	.	MQ0F=0;MQ=60;MQSB=1;SGB=-0.379885;ICB=1;HOB=0.5;DP=26;DP4=7,6,5,1;AD=0,1;AN=2;AC=0	GT:DP:SP:ADF:ADR:AD:PL:HP	./.:.:.:.:.:.:.:.	0/0:1:0:1,.:0,.:1,.:.:.	./.:.:.:.:.:.:.:.	./.:.:.:.:.:.:.:.
I	9836403	.	T	G	105	.	MQ0F=0;MQ=60;SGB=-0.379885;ICB=1;HOB=0.5;DP=28;DP4=8,9,4,3;AD=0,1;AN=0;AC=0	GT:DP:SP:ADF:ADR:AD:PL:HP	./.:.:.:.:.:.:.:.	./.:.:.:.:.:.:.:.	./.:.:.:.:.:.:.:.	./.:.:.:.:.:.:.:.
I	9836680	.	G	A	120	.	MQ0F=0;MQ=60;SGB=-0.379885;ICB=1;HOB=0.5;DP=39;DP4=17,5,5,2;AD=1,1;AN=0;AC=0	GT:DP:SP:ADF:ADR:AD:PL:HP	./.:.:.:.:.:.:.:.	./.:.:.:.:.:.:.:.	./.:.:.:.:.:.:.:.	./.:.:.:.:.:.:.:.
I	9837439	.	G	A	120	.	SGB=-0.379885;MQ0F=0;MQ=60;ICB=1;HOB=0.5;DP=28;DP4=11,5,4,5;AD=1,1;AN=0;AC=0	GT:DP:SP:ADF:ADR:AD:PL:HP	./.:.:.:.:.:.:.:.	./.:.:.:.:.:.:.:.	./.:.:.:.:.:.:.:.	./.:.:.:.:.:.:.:.
I	9838620	.	T	A	132	.	MQ0F=0;MQ=60;SGB=-0.379885;ICB=1;HOB=0.5;DP=24;DP4=4,14,3,1;AD=1,1;AN=0;AC=0	GT:DP:SP:ADF:ADR:AD:PL:HP	./.:.:.:.:.:.:.:.	./.:.:.:.:.:.:.:.	./.:.:.:.:.:.:.:.	./.:.:.:.:.:.:.:.
I	9838710	.	C	T	112	.	MQ0F=0;MQ=60;SGB=-0.379885;ICB=1;HOB=0.5;MQSB=1;VDB=0.02;DP=31;DP4=11,9,4,4;AD=1,1;AN=0;AC=0	GT:DP:SP:ADF:ADR:AD:PL:HP	./.:.:.:.:.:.:.:.	./.:.:.:.:.:.:.:.	./.:.:.:.:.:.:.:.	./.:.:.:.:.:.:.:.
I	9839936	.	A	G	131	.	MQ0F=0;MQ=60;VDB=0.52;SGB=-0.453602;ICB=1;HOB=0.5;MQSB=1;DP=26;DP4=11,4,4,3;AD=1,1;AN=0;AC=0	GT:DP:SP:ADF:ADR:AD:PL:HP	./.:.:.:.:.:.:.:.	./.:.:.:.:.:.:.:.	./.:.:.:.:.:.:.:.	./.:.:.:.:.:.:.:.
I	9840345	.	T	A	124	.	MQ0F=0;MQ=60;SGB=-0.379885;ICB=1;HOB=0.5;DP=32;DP4=19,2,3,2;AD=0,1;AN=0;AC=0	GT:DP:SP:ADF:ADR:AD:PL:HP	./.:.:.:.:.:.:.:.	./.:.:.:.:.:.:.:.	./.:.:.:.:.:.:.:.	./.:.:.:.:.:.:.:.
I	9840768	.	A	G	154	.	MQ0F=0;MQ=60;SGB=-0.379885;ICB=1;HOB=0.5;RPB=1;MQB=1;MQSB=1;BQB=1;VDB=0.1;DP=32;DP4=6,9,9,1;AD=2,1;AN=0;AC=0	GT:DP:SP:ADF:ADR:AD:PL:HP	./.:.:.:.:.:.:.:.	./.:.:.:.:.:.:.:.	./.:.:.:.:.:.:.:.	./.:.:.:.:.:.:.:.
I	9841126	.	A	G	112	.	SGB=-0.379885;MQ0F=0;ICB=1;HOB=0.5;MQ=60;RPB=1;MQB=1;MQSB=1;BQB=1;DP=45;DP4=13,12,6,8;AD=0,1;AN=4;AC=2	GT:PL:DP:SP:ADF:ADR:AD:HP	1/1:41,3,0:1:0:0,0:0,1:0,1:BB	0/0:.:1:0:1,.:0,.:1,.:.	./.:.:.:.:.:.:.:.	./.:.:.:.:.:.:.:.
I	9841303	.	C	T	112	.	SGB=-0.379885;MQ0F=0;ICB=1;HOB=0.5;MQ=60;VDB=0.18;MQSB=1;DP=56;DP4=20,9,13,4;AD=0,1;AN=0;AC=0	GT:PL:DP:SP:ADF:ADR:AD:HP	./.:.:.:.:.:.:.:.	./.:.:.:.:.:.:.:.	./.:.:.:.:.:.:.:.	./.:.:.:.:.:.:.:.
I	9841948	.	A	G	90	.	SGB=-0.379885;MQ0F=0;ICB=1;HOB=0.5;MQ=60;VDB=0.36;MQSB=1;DP=33;DP4=7,7,9,2;AD=1,1;AN=2;AC=0	GT:PL:DP:SP:ADF:ADR:AD:HP	./.:.:.:.:.:.:.:.	0/0:.:1:0:0,.:1,.:1,.:.	./.:.:.:.:.:.:.:.	./.:.:.:.:.:.:.:.
I	9842658	.	C	A	122	.	MQ0F=0;MQ=60;SGB=-0.379885;ICB=1;HOB=0.5;DP=26;DP4=11,6,3,1;AD=1,1;AN=2;AC=2	GT:DP:SP:ADF:ADR:AD:PL:HP	./.:.:.:.:.:.:.:.	./.:.:.:.:.:.:.:.	./.:.:.:.:.:.:.:.	1/1:1:0:0,1:0,0:0,1:41,3,0:BB
I	9843519	.	G	A	90	.	MQ0F=0;MQ=60;SGB=-0.379885;ICB=1;HOB=0.5;DP=20;DP4=6,4,9,0;AD=1,1;AN=0;AC=0	GT:DP:SP:ADF:ADR:AD:PL:HP	./.:.:.:.:.:.:.:.	./.:.:.:.:.:.:.:.	./.:.:.:.:.:.:.:.	./.:.:.:.:.:.:.:.
I	9843956	.	A	T	105	.	MQ0F=0;MQ=60;SGB=-0.379885;ICB=1;HOB=0.5;DP=31;DP4=14,1,7,4;AD=1,1;AN=2;AC=0	GT:DP:SP:ADF:ADR:AD:PL:HP	./.:.:.:.:.:.:.:.	0/0:2:0:2,.:0,.:2,.:.:.	./.:.:.:.:.:.:.:.	./.:.:.:.:.:.:.:.
I	9844599	.	G	A	90	.	SGB=-0.379885;MQ0F=0;ICB=1;HOB=0.5;MQ=60;DP=27;DP4=10,5,5,1;AD=1,1;AN=2;AC=2	GT:PL:DP:SP:ADF:ADR:AD:HP	./.:.:.:.:.:.:.:.	./.:.:.:.:.:.:.:.	./.:.:.:.:.:.:.:.	1/1:41,3,0:1:0:0,0:0,1:0,1:BB
I	9844783	.	A	G	105	.	SGB=-0.379885;MQ0F=0;ICB=1;HOB=0.5;MQ=60;VDB=0.02;DP=21;DP4=6,8,3,1;AD=1,2;AN=2;AC=0	GT:PL:DP:SP:ADF:ADR:AD:HP	./.:.:.:.:.:.:.:.	0/0:.:1:0:0,.:1,.:1,.:.	./.:.:.:.:.:.:.:.	./.:.:.:.:.:.:.:.
I	9845918	.	T	A	90	.	SGB=-0.379885;MQ0F=0;ICB=1;HOB=0.5;MQ=60;VDB=0.38;DP=18;DP4=2,4,6,2;AD=0,2;AN=0;AC=0	GT:PL:DP:SP:ADF:ADR:AD:HP	./.:.:.:.:.:.:.:.	./.:.:.:.:.:.:.:.	./.:.:.:.:.:.:.:.	./.:.:.:.:.:.:.:.
I	9846743	.	A	C	140	.	SGB=-0.379885;MQ0F=0;ICB=1;HOB=0.5;MQ=60;DP=34;DP4=9,3,10,2;AD=1,1;AN=0;AC=0	GT:PL:DP:SP:ADF:ADR:AD:HP	./.:.:.:.:.:.:.:.	./.:.:.:.:.:.:.:.	./.:.:.:.:.:.:.:.	./.:.:.:.:.:.:.:.
I	9846837	.	G	T	131	.	SGB=-0.379885;MQ0F=0;MQ=60;ICB=1;HOB=0.5;MQSB=1;DP=34;DP4=9,4,7,2;AD=1,1;AN=0;AC=0	GT:PL:DP:SP:ADF:ADR:AD:HP	./.:.:.:.:.:.:.:.	./.:.:.:.:.:.:.:.	./.:.:.:.:.:.:.:.	./.:.:.:.:.:.:.:.
I	9847079	.	A	C	71	.	SGB=-0.379885;MQ0F=0;ICB=1;HOB=0.5;MQ=60;DP=18;DP4=10,1,4,1;AD=0,1;AN=2;AC=0	GT:PL:DP:SP:ADF:ADR:AD:HP	./.:.:.:.:.:.:.:.	0/0:.:1:0:1,.:0,.:1,.:.	./.:.:.:.:.:.:.:.	./.:.:.:.:.:.:.:.
I	9848220	.	C	T	999	.	MQ0F=0;MQ=60;VDB=0.0264014;SGB=-0.511536;MQSB=1;RPB=1;MQB=1;BQB=1;ICB=1;HOB=0.5;DP=78;DP4=50,2,14,1;AD=0,1;AN=2;AC=0	GT:DP:SP:ADF:ADR:AD:PL:HP	./.:.:.:.:.:.:.:.	./.:.:.:.:.:.:.:.	./.:.:.:.:.:.:.:.	0/0:1:0:1,.:0,.:1,.:.:.
I	9848314	.	A	G	146	.	MQ0F=0;MQ=60;SGB=-0.379885;RPB=1;MQB=1;BQB=1;ICB=1;HOB=0.5;MQSB=1;DP=61;DP4=30,8,9,0;AD=0,1;AN=2;AC=0	GT:DP:SP:ADF:ADR:AD:PL:HP	./.:.:.:.:.:.:.:.	./.:.:.:.:.:.:.:.	./.:.:.:.:.:.:.:.	0/0:1:0:1,.:0,.:1,.:.:.
I	9848319	.	C	T	151	.	MQ0F=0;MQ=60;SGB=-0.379885;RPB=1;MQB=1;BQB=1;ICB=1;HOB=0.5;MQSB=1;DP=60;DP4=30,7,10,0;AD=0,1;AN=2;AC=0	GT:DP:SP:ADF:ADR:AD:PL:HP	./.:.:.:.:.:.:.:.	./.:.:.:.:.:.:.:.	./.:.:.:.:.:.:.:.	0/0:1:0:1,.:0,.:1,.:.:.
I	9848392	.	C	T	142	.	MQ0F=0;MQ=60;SGB=-0.379885;RPB=1;MQB=1;BQB=1;ICB=1;HOB=0.5;MQSB=1;DP=44;DP4=7,29,0,7;AD=0,1;AN=2;AC=0	GT:DP:SP:ADF:ADR:AD:PL:HP	./.:.:.:.:.:.:.:.	./.:.:.:.:.:.:.:.	./.:.:.:.:.:.:.:.	0/0:1:0:0,.:1,.:1,.:.:.
I	9848779	.	T	A	97	.	MQ0F=0;MQ=60;SGB=-0.379885;ICB=1;HOB=0.5;DP=31;DP4=8,10,8,0;AD=1,1;AN=0;AC=0	GT:DP:SP:ADF:ADR:AD:PL:HP	./.:.:.:.:.:.:.:.	./.:.:.:.:.:.:.:.	./.:.:.:.:.:.:.:.	./.:.:.:.:.:.:.:.
I	9851497	.	A	T	90	.	MQ0F=0;MQ=60;SGB=-0.379885;ICB=1;HOB=0.5;DP=21;DP4=7,3,6,1;AD=1,1;AN=0;AC=0	GT:DP:SP:ADF:ADR:AD:PL:HP	./.:.:.:.:.:.:.:.	./.:.:.:.:.:.:.:.	./.:.:.:.:.:.:.:.	./.:.:.:.:.:.:.:.
I	9852297	.	C	A	112	.	MQ0F=0;MQ=60;SGB=-0.379885;MQSB=1;ICB=1;HOB=0.5;DP=46;DP4=17,7,6,3;AD=1,1;AN=2;AC=2	GT:DP:SP:ADF:ADR:AD:PL:HP	./.:.:.:.:.:.:.:.	./.:.:.:.:.:.:.:.	./.:.:.:.:.:.:.:.	1/1:1:0:0,1:0,0:0,1:41,3,0:BB
I	9852835	.	T	C	140	.	MQ0F=0;MQ=60;VDB=0.92;SGB=-0.453602;ICB=1;HOB=0.5;DP=38;DP4=14,10,6,1;AD=1,1;AN=0;AC=0	GT:DP:SP:ADF:ADR:AD:PL:HP	./.:.:.:.:.:.:.:.	./.:.:.:.:.:.:.:.	./.:.:.:.:.:.:.:.	./.:.:.:.:.:.:.:.
I	9855337	.	A	C	90	.	SGB=-0.379885;MQ0F=0;ICB=1;HOB=0.5;MQ=60;DP=23;DP4=9,3,6,3;AD=0,1;AN=0;AC=0	GT:PL:DP:SP:ADF:ADR:AD:HP	./.:.:.:.:.:.:.:.	./.:.:.:.:.:.:.:.	./.:.:.:.:.:.:.:.	./.:.:.:.:.:.:.:.
I	9855341	.	G	A	90	.	SGB=-0.379885;MQ0F=0;ICB=1;HOB=0.5;MQ=60;DP=22;DP4=9,3,6,3;AD=0,1;AN=0;AC=0	GT:PL:DP:SP:ADF:ADR:AD:HP	./.:.:.:.:.:.:.:.	./.:.:.:.:.:.:.:.	./.:.:.:.:.:.:.:.	./.:.:.:.:.:.:.:.
I	9855697	.	A	G	131	.	MQSB=1;MQ0F=0;MQ=60;SGB=-0.379885;ICB=1;HOB=0.5;DP=36;DP4=10,12,5,3;AD=0,1;AN=0;AC=0	GT:DP:SP:ADF:ADR:AD:PL:HP	./.:.:.:.:.:.:.:.	./.:.:.:.:.:.:.:.	./.:.:.:.:.:.:.:.	./.:.:.:.:.:.:.:.
I	9856495	.	G	T	124	.	MQ0F=0;MQ=60;SGB=-0.379885;ICB=1;HOB=0.5;DP=20;DP4=7,5,3,1;AD=1,1;AN=0;AC=0	GT:DP:SP:ADF:ADR:AD:PL:HP	./.:.:.:.:.:.:.:.	./.:.:.:.:.:.:.:.	./.:.:.:.:.:.:.:.	./.:.:.:.:.:.:.:.
I	9856811	.	A	G	999	.	MQ0F=0;MQ=60;MQSB=1;SGB=-0.379885;ICB=1;HOB=0.5;DP=42;DP4=14,10,1,0;AD=1,1;AN=0;AC=0	GT:DP:SP:ADF:ADR:AD:PL:HP	./.:.:.:.:.:.:.:.	./.:.:.:.:.:.:.:.	./.:.:.:.:.:.:.:.	./.:.:.:.:.:.:.:.
I	9857187	.	C	T	105	.	MQ0F=0;MQ=60;SGB=-0.379885;VDB=0.68;ICB=1;HOB=0.5;RPB=1;MQB=1;BQB=1;DP=40;DP4=5,15,9,3;AD=1,1;AN=2;AC=0	GT:DP:SP:ADF:ADR:AD:PL:HP	0/0:1:0:0,.:1,.:1,.:.:.	./.:.:.:.:.:.:.:.	./.:.:.:.:.:.:.:.	./.:.:.:.:.:.:.:.
I	9857451	.	C	A	127	.	MQ0F=0;MQ=60;SGB=-0.379885;ICB=1;HOB=0.5;VDB=0.336489;MQSB=1;DP=37;DP4=9,8,8,3;AD=1,1;AN=2;AC=2	GT:DP:SP:ADF:ADR:AD:PL:HP	./.:.:.:.:.:.:.:.	./.:.:.:.:.:.:.:.	./.:.:.:.:.:.:.:.	1/1:3:0:0,2:0,1:0,3:123,9,0:.
I	9858620	.	C	T	140	.	MQ0F=0;MQ=60;SGB=-0.379885;MQSB=1;VDB=0.02;ICB=1;HOB=0.5;DP=50;DP4=18,11,8,1;AD=2,2;AN=0;AC=0	GT:DP:SP:ADF:ADR:AD:PL:HP	./.:.:.:.:.:.:.:.	./.:.:.:.:.:.:.:.	./.:.:.:.:.:.:.:.	./.:0:0:0,.:0,.:0,.:.:.
I	9859073	.	T	C	71	.	MQ0F=0;MQ=60;VDB=0.36;SGB=-0.453602;ICB=1;HOB=0.5;DP=13;DP4=2,4,2,4;AD=1,1;AN=2;AC=2	GT:DP:SP:ADF:ADR:AD:PL:HP	./.:.:.:.:.:.:.:.	./.:.:.:.:.:.:.:.	./.:.:.:.:.:.:.:.	1/1:1:0:0,0:0,1:0,1:41,3,0:BB
I	9859411	.	T	C	131	.	MQ0F=0;MQ=60;SGB=-0.379885;ICB=1;HOB=0.5;MQSB=1;DP=30;DP4=14,2,4,3;AD=0,1;AN=0;AC=0	GT:DP:SP:ADF:ADR:AD:PL:HP	./.:.:.:.:.:.:.:.	./.:.:.:.:.:.:.:.	./.:.:.:.:.:.:.:.	./.:.:.:.:.:.:.:.
I	9859956	.	C	T	112	.	MQ0F=0;MQ=60;SGB=-0.379885;ICB=1;HOB=0.5;MQSB=1;DP=32;DP4=9,12,4,3;AD=1,1;AN=2;AC=2	GT:DP:SP:ADF:ADR:AD:PL:HP	1/1:1:0:0,1:0,0:0,1:60,3,0:.	./.:.:.:.:.:.:.:.	./.:.:.:.:.:.:.:.	./.:.:.:.:.:.:.:.
I	9860026	.	A	G	90	.	MQ0F=0;MQ=60;SGB=-0.379885;ICB=1;HOB=0.5;VDB=0.14;DP=27;DP4=9,5,5,0;AD=1,1;AN=2;AC=2	GT:DP:SP:ADF:ADR:AD:PL:HP	1/1:1:0:0,1:0,0:0,1:60,3,0:.	./.:.:.:.:.:.:.:.	./.:.:.:.:.:.:.:.	./.:.:.:.:.:.:.:.
I	9860751	.	G	T	105	.	SGB=-0.379885;MQ0F=0;ICB=1;HOB=0.5;MQ=60;VDB=0.64;DP=48;DP4=14,13,4,7;AD=2,1;AN=2;AC=0	GT:PL:DP:SP:ADF:ADR:AD:HP	./.:.:.:.:.:.:.:.	0/0:.:2:0:0,.:2,.:2,.:.	./.:.:.:.:.:.:.:.	./.:.:.:.:.:.:.:.
I	9860947	.	C	A	105	.	MQ0F=0;MQ=60;SGB=-0.379885;ICB=1;HOB=0.5;DP=39;DP4=13,8,7,4;AD=1,1;AN=0;AC=0	GT:DP:SP:ADF:ADR:AD:PL:HP	./.:.:.:.:.:.:.:.	./.:.:.:.:.:.:.:.	./.:.:.:.:.:.:.:.	./.:.:.:.:.:.:.:.
I	9861887	.	T	A	131	.	SGB=-0.379885;MQ0F=0;MQ=60;ICB=1;HOB=0.5;MQSB=1;VDB=0.0588947;DP=27;DP4=7,4,4,3;AD=0,3;AN=0;AC=0	GT:DP:SP:ADF:ADR:AD:PL:HP	./.:.:.:.:.:.:.:.	./.:.:.:.:.:.:.:.	./.:.:.:.:.:.:.:.	./.:.:.:.:.:.:.:.
I	9862135	.	T	G,C	140	.	MQ0F=0;MQ=60;SGB=-0.379885;ICB=1;HOB=0.5;DP=37;DP4=16,5,6,0;AD=0,1,1;AN=0;AC=0,0	GT:DP:SP:ADF:ADR:AD:PL:HP	./.:.:.:.:.:.:.:.	./.:.:.:.:.:.:.:.	./.:.:.:.:.:.:.:.	./.:.:.:.:.:.:.:.
I	9863069	.	T	C	140	.	SGB=-0.379885;MQ0F=0;ICB=1;HOB=0.5;MQ=60;VDB=0.5;DP=24;DP4=11,3,3,3;AD=0,1;AN=0;AC=0	GT:PL:DP:SP:ADF:ADR:AD:HP	./.:.:.:.:.:.:.:.	./.:.:.:.:.:.:.:.	./.:.:.:.:.:.:.:.	./.:.:.:.:.:.:.:.
I	9863816	.	A	T	90	.	MQ0F=0;MQ=60;SGB=-0.379885;ICB=1;HOB=0.5;VDB=0.72;DP=25;DP4=9,3,5,4;AD=1,2;AN=0;AC=0	GT:DP:SP:ADF:ADR:AD:PL:HP	./.:.:.:.:.:.:.:.	./.:.:.:.:.:.:.:.	./.:.:.:.:.:.:.:.	./.:.:.:.:.:.:.:.
I	9864595	.	G	A	90	.	MQ0F=0;MQ=60;SGB=-0.379885;ICB=1;HOB=0.5;DP=17;DP4=4,7,1,4;AD=1,1;AN=0;AC=0	GT:DP:SP:ADF:ADR:AD:PL:HP	./.:.:.:.:.:.:.:.	./.:.:.:.:.:.:.:.	./.:.:.:.:.:.:.:.	./.:.:.:.:.:.:.:.
I	9864741	.	A	C	140	.	MQ0F=0;MQ=60;SGB=-0.379885;ICB=1;HOB=0.5;VDB=0.36;DP=39;DP4=10,4,13,1;AD=1,2;AN=2;AC=2	GT:DP:SP:ADF:ADR:AD:PL:HP	1/1:1:0:0,1:0,0:0,1:41,3,0:BB	./.:.:.:.:.:.:.:.	./.:.:.:.:.:.:.:.	./.:.:.:.:.:.:.:.
I	9865090	.	T	A	90	.	SGB=-0.379885;MQ0F=0;ICB=1;HOB=0.5;MQ=60;DP=26;DP4=9,3,8,4;AD=0,1;AN=0;AC=0	GT:PL:DP:SP:ADF:ADR:AD:HP	./.:.:.:.:.:.:.:.	./.:.:.:.:.:.:.:.	./.:.:.:.:.:.:.:.	./.:.:.:.:.:.:.:.
I	9865267	.	A	T	131	.	MQ0F=0;MQ=60;MQSB=1;SGB=-0.379885;ICB=1;HOB=0.5;DP=22;DP4=5,5,2,7;AD=1,1;AN=0;AC=0	GT:DP:SP:ADF:ADR:AD:PL:HP	./.:.:.:.:.:.:.:.	./.:.:.:.:.:.:.:.	./.:.:.:.:.:.:.:.	./.:.:.:.:.:.:.:.
I	9865466	.	C	T	999	.	MQ0F=0;MQ=60;MQSB=1;SGB=-0.379885;ICB=1;HOB=0.5;DP=22;DP4=7,4,1,1;AD=0,1;AN=0;AC=0	GT:DP:SP:ADF:ADR:AD:PL:HP	./.:.:.:.:.:.:.:.	./.:.:.:.:.:.:.:.	./.:.:.:.:.:.:.:.	./.:.:.:.:.:.:.:.
I	9865618	.	C	A	999	.	MQ0F=0;MQ=60;SGB=-0.379885;ICB=1;HOB=0.5;DP=32;DP4=1,30,0,1;AD=0,1;AN=0;AC=0	GT:DP:SP:ADF:ADR:AD:PL:HP	./.:.:.:.:.:.:.:.	./.:.:.:.:.:.:.:.	./.:.:.:.:.:.:.:.	./.:.:.:.:.:.:.:.
I	9865778	.	A	G	90	.	MQ0F=0;MQ=60;SGB=-0.379885;ICB=1;HOB=0.5;VDB=0.02;DP=21;DP4=8,1,5,0;AD=0,1;AN=0;AC=0	GT:DP:SP:ADF:ADR:AD:PL:HP	./.:.:.:.:.:.:.:.	./.:.:.:.:.:.:.:.	./.:.:.:.:.:.:.:.	./.:.:.:.:.:.:.:.
I	9865805	.	A	T	90	.	MQ0F=0;MQ=60;VDB=0.02;SGB=-0.453602;DP=16;DP4=6,1,3,0;AD=0,1;AN=0;AC=0	GT:DP:SP:ADF:ADR:AD:PL	./.:.:.:.:.:.:.	./.:.:.:.:.:.:.	./.:.:.:.:.:.:.	./.:.:.:.:.:.:.
I	9866815	.	A	G	90	.	SGB=-0.379885;MQ0F=0;MQ=60;ICB=1;HOB=0.5;VDB=0.06;DP=15;DP4=5,2,4,0;AD=0,2;AN=0;AC=0	GT:PL:DP:SP:ADF:ADR:AD:HP	./.:.:.:.:.:.:.:.	./.:.:.:.:.:.:.:.	./.:.:.:.:.:.:.:.	./.:.:.:.:.:.:.:.
I	9866933	.	C	T	124	.	MQ0F=0;MQ=60;SGB=-0.379885;ICB=1;HOB=0.5;RPB=1;MQB=1;BQB=1;VDB=0.02;DP=24;DP4=11,3,3,3;AD=1,2;AN=0;AC=0	GT:DP:SP:ADF:ADR:AD:PL:HP	./.:.:.:.:.:.:.:.	./.:.:.:.:.:.:.:.	./.:.:.:.:.:.:.:.	./.:.:.:.:.:.:.:.
I	9867417	.	G	T	112	.	MQ0F=0;MQ=60;SGB=-0.379885;ICB=1;HOB=0.5;VDB=0.02;RPB=1;MQB=1;MQSB=1;BQB=1;DP=43;DP4=7,23,3,8;AD=0,1;AN=0;AC=0	GT:DP:SP:ADF:ADR:AD:PL:HP	./.:.:.:.:.:.:.:.	./.:.:.:.:.:.:.:.	./.:.:.:.:.:.:.:.	./.:.:.:.:.:.:.:.
I	9867828	.	A	G	90	.	MQ0F=0;MQ=60;SGB=-0.379885;ICB=1;HOB=0.5;DP=23;DP4=3,7,5,1;AD=1,1;AN=2;AC=2	GT:DP:SP:ADF:ADR:AD:PL:HP	1/1:1:0:0,1:0,0:0,1:60,3,0:.	./.:.:.:.:.:.:.:.	./.:.:.:.:.:.:.:.	./.:.:.:.:.:.:.:.
I	9868062	.	A	C	97	.	MQ0F=0;MQ=60;SGB=-0.379885;ICB=1;HOB=0.5;MQSB=1;DP=12;DP4=2,6,1,2;AD=2,1;AN=0;AC=0	GT:DP:SP:ADF:ADR:AD:PL:HP	./.:.:.:.:.:.:.:.	./.:.:.:.:.:.:.:.	./.:.:.:.:.:.:.:.	./.:.:.:.:.:.:.:.
I	9868487	.	A	G	112	.	MQ0F=0;MQ=60;SGB=-0.379885;ICB=1;HOB=0.5;MQSB=1;DP=31;DP4=12,5,6,3;AD=0,1;AN=2;AC=2	GT:DP:SP:ADF:ADR:AD:PL:HP	./.:.:.:.:.:.:.:.	./.:.:.:.:.:.:.:.	./.:.:.:.:.:.:.:.	1/1:1:0:0,0:0,1:0,1:41,3,0:BB
I	9869051	.	G	A	132	.	MQ0F=0;MQ=60;SGB=-0.379885;ICB=1;HOB=0.5;MQSB=1;DP=22;DP4=7,6,4,4;AD=1,1;AN=2;AC=2	GT:DP:SP:ADF:ADR:AD:PL:HP	./.:.:.:.:.:.:.:.	./.:.:.:.:.:.:.:.	1/1:1:0:0,1:0,0:0,1:60,3,0:.	./.:.:.:.:.:.:.:.
I	9869331	.	G	C	999	.	SGB=-0.379885;MQ0F=0;MQ=60;ICB=1;HOB=0.5;MQSB=1;DP=109;DP4=24,52,16,2;AD=1,1;AN=0;AC=0	GT:PL:DP:SP:ADF:ADR:AD:HP	./.:.:.:.:.:.:.:.	./.:.:.:.:.:.:.:.	./.:.:.:.:.:.:.:.	./.:.:.:.:.:.:.:.
I	9869431	.	G	A	105	.	MQ0F=0;MQ=60;SGB=-0.379885;ICB=1;HOB=0.5;VDB=0.5;DP=31;DP4=8,5,9,4;AD=1,1;AN=0;AC=0	GT:DP:SP:ADF:ADR:AD:PL:HP	./.:.:.:.:.:.:.:.	./.:.:.:.:.:.:.:.	./.:.:.:.:.:.:.:.	./.:.:.:.:.:.:.:.
I	9869634	.	T	A	112	.	MQ0F=0;MQ=60;SGB=-0.379885;ICB=1;HOB=0.5;VDB=0.58;MQSB=1;DP=43;DP4=13,7,11,4;AD=1,1;AN=2;AC=2	GT:DP:SP:ADF:ADR:AD:PL:HP	./.:.:.:.:.:.:.:.	./.:.:.:.:.:.:.:.	./.:.:.:.:.:.:.:.	1/1:2:0:0,2:0,0:0,2:75,6,0:.
I	9869761	.	A	G	140	.	MQ0F=0;MQ=.;SGB=-0.379885;ICB=1;HOB=0.5;VDB=0.58;MQSB=1;DP=50;DP4=16,8,11,3;AD=0,1;AN=2;AC=2	GT:DP:SP:ADF:ADR:AD:PL:HP	./.:.:.:.:.:.:.:.	./.:.:.:.:.:.:.:.	./.:.:.:.:.:.:.:.	1/1:2:0:0,1:0,1:0,2:101,6,0:.
I	9869821	.	C	G	124	.	MQ0F=0;MQ=6;SGB=-0.379885;ICB=1;HOB=0.5;MQSB=1;VDB=0.66;RPB=1;MQB=1;BQB=1;DP=51;DP4=27,5,8,4;AD=0,1;AN=0;AC=0	GT:DP:SP:ADF:ADR:AD:PL:HP	./.:.:.:.:.:.:.:.	./.:.:.:.:.:.:.:.	./.:.:.:.:.:.:.:.	./.:.:.:.:.:.:.:.
I	9870036	.	G	A	140	.	MQ0F=0;MQ=60;SGB=-0.379885;ICB=1;HOB=0.5;MQSB=1;RPB=1;MQB=1;BQB=1;DP=44;DP4=18,11,6,4;AD=0,1;AN=2;AC=2	GT:DP:SP:ADF:ADR:AD:PL:HP	./.:.:.:.:.:.:.:.	1/1:1:0:0,1:0,0:0,1:41,3,0:BB	./.:.:.:.:.:.:.:.	./.:.:.:.:.:.:.:.
I	9870224	.	C	T	131	.	MQ0F=0;MQ=60;SGB=-0.379885;ICB=1;HOB=0.5;MQSB=1;RPB=1;MQB=1;BQB=1;DP=27;DP4=11,7,4,2;AD=1,1;AN=2;AC=0	GT:DP:SP:ADF:ADR:AD:PL:HP	./.:.:.:.:.:.:.:.	0/0:2:0:1,.:1,.:2,.:.:.	./.:.:.:.:.:.:.:.	./.:.:.:.:.:.:.:.
I	9870959	.	G	A	90	.	MQ0F=0;MQ=60;VDB=0.74;SGB=-0.453602;MQSB=1;ICB=1;HOB=0.5;DP=41;DP4=11,7,7,5;AD=1,2;AN=0;AC=0	GT:DP:SP:ADF:ADR:AD:PL:HP	./.:.:.:.:.:.:.:.	./.:.:.:.:.:.:.:.	./.:.:.:.:.:.:.:.	./.:.:.:.:.:.:.:.
I	9871049	.	G	A	90	.	MQ0F=0;MQ=60;VDB=0.38;SGB=-0.453602;ICB=1;HOB=0.5;DP=27;DP4=11,1,4,8;AD=1,1;AN=0;AC=0	GT:DP:SP:ADF:ADR:AD:PL:HP	./.:.:.:.:.:.:.:.	./.:.:.:.:.:.:.:.	./.:.:.:.:.:.:.:.	./.:.:.:.:.:.:.:.
I	9871050	.	A	C	90	.	MQ0F=0;MQ=60;VDB=0.38;SGB=-0.453602;ICB=1;HOB=0.5;DP=27;DP4=11,1,4,8;AD=1,1;AN=0;AC=0	GT:DP:SP:ADF:ADR:AD:PL:HP	./.:.:.:.:.:.:.:.	./.:.:.:.:.:.:.:.	./.:.:.:.:.:.:.:.	./.:.:.:.:.:.:.:.
I	9872481	.	A	T	105	.	MQ0F=0;MQ=60;SGB=-0.379885;ICB=1;HOB=0.5;DP=20;DP4=8,6,2,1;AD=1,1;AN=0;AC=0	GT:DP:SP:ADF:ADR:AD:PL:HP	./.:.:.:.:.:.:.:.	./.:.:.:.:.:.:.:.	./.:.:.:.:.:.:.:.	./.:.:.:.:.:.:.:.
I	9873764	.	G	A	105	.	SGB=-0.379885;MQ0F=0;ICB=1;HOB=0.5;MQ=60;VDB=0.86;DP=32;DP4=9,9,10,2;AD=1,1;AN=2;AC=2	GT:PL:DP:SP:ADF:ADR:AD:HP	./.:.:.:.:.:.:.:.	./.:.:.:.:.:.:.:.	./.:.:.:.:.:.:.:.	1/1:75,6,0:2:0:0,2:0,0:0,2:.
I	9873892	.	T	C	90	.	SGB=-0.379885;MQ0F=0;MQ=60;ICB=1;HOB=0.5;VDB=0.84;MQSB=1;DP=34;DP4=7,3,7,6;AD=0,1;AN=4;AC=2	GT:PL:DP:SP:ADF:ADR:AD:HP	./.:.:.:.:.:.:.:.	0/0:.:1:0:1,.:0,.:1,.:.	./.:.:.:.:.:.:.:.	1/1:82,6,0:2:0:0,1:0,1:0,2:.
I	9875619	.	T	G	90	.	MQ0F=0;MQ=60;SGB=-0.379885;ICB=1;HOB=0.5;RPB=1;MQB=1;MQSB=1;BQB=1;VDB=0.02;DP=36;DP4=10,8,5,6;AD=1,1;AN=0;AC=0	GT:DP:SP:ADF:ADR:AD:PL:HP	./.:.:.:.:.:.:.:.	./.:.:.:.:.:.:.:.	./.:.:.:.:.:.:.:.	./.:.:.:.:.:.:.:.
I	9875633	.	T	C	90	.	MQ0F=0;MQ=60;SGB=-0.379885;ICB=1;HOB=0.5;RPB=1;MQB=1;MQSB=1;BQB=1;VDB=0.02;DP=35;DP4=12,7,5,6;AD=1,1;AN=0;AC=0	GT:DP:SP:ADF:ADR:AD:PL:HP	./.:.:.:.:.:.:.:.	./.:.:.:.:.:.:.:.	./.:.:.:.:.:.:.:.	./.:.:.:.:.:.:.:.
I	9876947	.	C	T	124	.	MQ0F=0;MQ=60;SGB=-0.379885;ICB=1;HOB=0.5;DP=25;DP4=10,2,3,2;AD=1,1;AN=0;AC=0	GT:DP:SP:ADF:ADR:AD:PL:HP	./.:.:.:.:.:.:.:.	./.:.:.:.:.:.:.:.	./.:.:.:.:.:.:.:.	./.:.:.:.:.:.:.:.
I	9877330	.	A	T	131	.	SGB=-0.379885;MQ0F=0;ICB=1;HOB=0.5;MQ=60;MQSB=1;DP=44;DP4=19,5,3,6;AD=1,1;AN=2;AC=2	GT:PL:DP:SP:ADF:ADR:AD:HP	./.:.:.:.:.:.:.:.	./.:.:.:.:.:.:.:.	1/1:41,3,0:1:0:0,0:0,1:0,1:BB	./.:.:.:.:.:.:.:.
I	9877967	.	T	C	105	.	SGB=-0.379885;MQ0F=0;MQ=60;ICB=1;HOB=0.5;DP=25;DP4=9,5,4,3;AD=1,1;AN=0;AC=0	GT:PL:DP:SP:ADF:ADR:AD:HP	./.:.:.:.:.:.:.:.	./.:.:.:.:.:.:.:.	./.:.:.:.:.:.:.:.	./.:.:.:.:.:.:.:.
I	9879707	.	C	T	120	.	MQ0F=0;MQ=60;SGB=-0.379885;ICB=1;HOB=0.5;DP=28;DP4=13,2,3,3;AD=1,1;AN=0;AC=0	GT:DP:SP:ADF:ADR:AD:PL:HP	./.:.:.:.:.:.:.:.	./.:.:.:.:.:.:.:.	./.:.:.:.:.:.:.:.	./.:.:.:.:.:.:.:.
I	9880498	.	C	T	105	.	MQ0F=0;MQ=60;SGB=-0.379885;ICB=1;HOB=0.5;VDB=0.02;DP=30;DP4=10,6,4,5;AD=0,1;AN=2;AC=2	GT:DP:SP:ADF:ADR:AD:PL:HP	./.:.:.:.:.:.:.:.	./.:.:.:.:.:.:.:.	./.:.:.:.:.:.:.:.	1/1:1:0:0,1:0,0:0,1:60,3,0:.
I	9881310	.	C	A	105	.	SGB=-0.379885;MQ0F=0;MQ=60;ICB=1;HOB=0.5;DP=41;DP4=17,3,8,2;AD=1,1;AN=2;AC=2	GT:PL:DP:SP:ADF:ADR:AD:HP	./.:.:.:.:.:.:.:.	./.:.:.:.:.:.:.:.	./.:.:.:.:.:.:.:.	1/1:41,3,0:1:0:0,1:0,0:0,1:BB
I	9882159	.	C	A	90	.	MQ0F=0;MQ=60;SGB=-0.379885;ICB=1;HOB=0.5;DP=42;DP4=8,12,4,8;AD=1,1;AN=0;AC=0	GT:DP:SP:ADF:ADR:AD:PL:HP	./.:.:.:.:.:.:.:.	./.:.:.:.:.:.:.:.	./.:.:.:.:.:.:.:.	./.:.:.:.:.:.:.:.
I	9882553	.	A	C	101	.	SGB=-0.379885;MQ0F=0;ICB=1;HOB=0.5;MQ=60;DP=22;DP4=9,5,4,3;AD=0,1;AN=0;AC=0	GT:PL:DP:SP:ADF:ADR:AD:HP	./.:.:.:.:.:.:.:.	./.:.:.:.:.:.:.:.	./.:.:.:.:.:.:.:.	./.:.:.:.:.:.:.:.
I	9882659	.	A	G	112	.	SGB=-0.379885;MQ0F=0;ICB=1;HOB=0.5;MQ=60;MQSB=1;DP=27;DP4=9,7,2,4;AD=0,1;AN=0;AC=0	GT:PL:DP:SP:ADF:ADR:AD:HP	./.:.:.:.:.:.:.:.	./.:.:.:.:.:.:.:.	./.:.:.:.:.:.:.:.	./.:.:.:.:.:.:.:.
I	9882799	.	T	C	90	.	MQ0F=0;MQ=60;SGB=-0.379885;ICB=1;HOB=0.5;DP=21;DP4=6,5,1,3;AD=1,1;AN=0;AC=0	GT:DP:SP:ADF:ADR:AD:PL:HP	./.:.:.:.:.:.:.:.	./.:.:.:.:.:.:.:.	./.:.:.:.:.:.:.:.	./.:.:.:.:.:.:.:.
I	9885306	.	G	T,C	90	.	VDB=0.84;SGB=-0.453602;MQ0F=0;MQ=60;ICB=1;HOB=0.5;MQSB=1;DP=31;DP4=12,2,8,1;AD=1,1,1;AN=0;AC=0,0	GT:PL:DP:SP:ADF:ADR:AD:HP	./.:.:.:.:.:.:.:.	./.:.:.:.:.:.:.:.	./.:.:.:.:.:.:.:.	./.:.:.:.:.:.:.:.
I	9886110	.	G	A	140	.	MQ0F=0;MQ=60;VDB=0.88;SGB=-0.453602;ICB=1;HOB=0.5;MQSB=1;RPB=1;MQB=1;BQB=1;DP=46;DP4=17,13,6,3;AD=1,1;AN=2;AC=2	GT:DP:SP:ADF:ADR:AD:PL:HP	./.:.:.:.:.:.:.:.	./.:.:.:.:.:.:.:.	./.:.:.:.:.:.:.:.	1/1:1:0:0,0:0,1:0,1:41,3,0:BB
I	9886153	.	C	.	140	.	MQ0F=0;MQ=60;DP=48;DP4=19,4,0,0;AD=0;AN=2	GT:DP:SP:ADF:ADR:AD	./.:.:.:.:.:.	0/0:1:0:0:1:1	./.:.:.:.:.:.	./.:.:.:.:.:.
I	9887673	.	A	T	105	.	MQ0F=0;MQ=60;SGB=-0.379885;ICB=1;HOB=0.5;DP=25;DP4=7,9,1,3;AD=0,1;AN=0;AC=0	GT:DP:SP:ADF:ADR:AD:PL:HP	./.:.:.:.:.:.:.:.	./.:.:.:.:.:.:.:.	./.:.:.:.:.:.:.:.	./.:.:.:.:.:.:.:.
I	9888254	.	T	C	132	.	MQ0F=0;MQ=60;VDB=0.9;SGB=-0.453602;ICB=1;HOB=0.5;RPB=1;MQB=1;MQSB=1;BQB=1;DP=22;DP4=6,9,5,1;AD=0,1;AN=2;AC=0	GT:DP:SP:ADF:ADR:AD:PL:HP	./.:.:.:.:.:.:.:.	0/0:1:0:1,.:0,.:1,.:.:.	./.:.:.:.:.:.:.:.	./.:.:.:.:.:.:.:.
I	9888259	.	T	C	132	.	MQ0F=0;MQ=60;VDB=0.92;SGB=-0.453602;ICB=1;HOB=0.5;RPB=1;MQB=1;MQSB=1;BQB=1;DP=25;DP4=6,11,5,1;AD=0,1;AN=2;AC=0	GT:DP:SP:ADF:ADR:AD:PL:HP	./.:.:.:.:.:.:.:.	0/0:1:0:1,.:0,.:1,.:.:.	./.:.:.:.:.:.:.:.	./.:.:.:.:.:.:.:.
I	9888341	.	G	T	112	.	MQ0F=0;MQ=60;SGB=-0.379885;ICB=1;HOB=0.5;MQSB=1;DP=36;DP4=8,9,11,1;AD=0,1;AN=4;AC=2	GT:DP:SP:ADF:ADR:AD:PL:HP	./.:.:.:.:.:.:.:.	0/0:1:0:1,.:0,.:1,.:.:.	./.:.:.:.:.:.:.:.	1/1:1:0:0,1:0,0:0,1:41,3,0:BB
I	9888651	.	G	A	124	.	SGB=-0.379885;MQ0F=0;ICB=1;HOB=0.5;MQ=60;RPB=1;MQB=1;MQSB=1;BQB=1;VDB=0.02;DP=41;DP4=12,13,5,7;AD=1,1;AN=2;AC=2	GT:PL:DP:SP:ADF:ADR:AD:HP	./.:.:.:.:.:.:.:.	./.:.:.:.:.:.:.:.	./.:.:.:.:.:.:.:.	1/1:41,3,0:1:0:0,0:0,1:0,1:BB
I	9889458	.	T	A	105	.	MQ0F=0;MQ=60;SGB=-0.379885;ICB=1;HOB=0.5;DP=44;DP4=15,7,8,4;AD=0,1;AN=4;AC=2	GT:DP:SP:ADF:ADR:AD:PL:HP	./.:.:.:.:.:.:.:.	./.:.:.:.:.:.:.:.	0/0:1:0:1,.:0,.:1,.:.:.	1/1:1:0:0,1:0,0:0,1:41,3,0:BB
I	9889493	.	C	T	90	.	MQ0F=0;MQ=60;SGB=-0.379885;ICB=1;HOB=0.5;VDB=0.94;DP=37;DP4=10,7,6,6;AD=0,1;AN=2;AC=0	GT:DP:SP:ADF:ADR:AD:PL:HP	./.:.:.:.:.:.:.:.	./.:.:.:.:.:.:.:.	0/0:1:0:1,.:0,.:1,.:.:.	./.:.:.:.:.:.:.:.
I	9889797	.	A	T	90	.	MQ0F=0;MQ=60;SGB=-0.379885;ICB=1;HOB=0.5;DP=53;DP4=18,8,4,11;AD=0,1;AN=0;AC=0	GT:DP:SP:ADF:ADR:AD:PL:HP	./.:.:.:.:.:.:.:.	./.:.:.:.:.:.:.:.	./.:.:.:.:.:.:.:.	./.:.:.:.:.:.:.:.
I	9889906	.	C	T	132	.	SGB=-0.379885;MQ0F=0;ICB=1;HOB=0.5;MQ=60;RPB=1;MQB=1;MQSB=1;BQB=1;DP=45;DP4=14,11,10,5;AD=0,1;AN=2;AC=2	GT:PL:DP:SP:ADF:ADR:AD:HP	./.:.:.:.:.:.:.:.	./.:.:.:.:.:.:.:.	./.:.:.:.:.:.:.:.	1/1:41,3,0:1:0:0,1:0,0:0,1:BB
I	9889949	.	T	G	105	.	SGB=-0.379885;MQ0F=0;ICB=1;HOB=0.5;MQ=60;VDB=0.8;MQSB=1;DP=47;DP4=11,9,12,3;AD=0,1;AN=2;AC=2	GT:PL:DP:SP:ADF:ADR:AD:HP	./.:.:.:.:.:.:.:.	./.:.:.:.:.:.:.:.	./.:.:.:.:.:.:.:.	1/1:94,6,0:2:0:0,2:0,0:0,2:.
I	9889961	.	A	G	105	.	SGB=-0.379885;MQ0F=0;ICB=1;HOB=0.5;MQ=60;VDB=0.8;MQSB=1;DP=47;DP4=11,8,12,3;AD=0,1;AN=2;AC=2	GT:PL:DP:SP:ADF:ADR:AD:HP	./.:.:.:.:.:.:.:.	./.:.:.:.:.:.:.:.	./.:.:.:.:.:.:.:.	1/1:110,6,0:2:0:0,2:0,0:0,2:.
I	9890579	.	T	G	140	.	MQ0F=0;MQ=60;SGB=-0.379885;ICB=1;HOB=0.5;DP=26;DP4=9,4,2,3;AD=1,1;AN=2;AC=2	GT:DP:SP:ADF:ADR:AD:PL:HP	1/1:1:0:0,1:0,0:0,1:41,3,0:BB	./.:.:.:.:.:.:.:.	./.:.:.:.:.:.:.:.	./.:.:.:.:.:.:.:.
I	9890648	.	T	C	124	.	MQ0F=0;MQ=60;SGB=-0.379885;ICB=1;HOB=0.5;VDB=0.0221621;DP=32;DP4=14,3,7,3;AD=2,1;AN=2;AC=2	GT:DP:SP:ADF:ADR:AD:PL:HP	1/1:1:0:0,0:0,1:0,1:41,3,0:BB	./.:.:.:.:.:.:.:.	./.:.:.:.:.:.:.:.	./.:.:.:.:.:.:.:.
I	9890782	.	C	T	90	.	SGB=-0.379885;MQ0F=0;ICB=1;HOB=0.5;MQ=60;DP=24;DP4=9,1,2,4;AD=1,1;AN=2;AC=2	GT:PL:DP:SP:ADF:ADR:AD:HP	1/1:32,3,0:1:0:0,0:0,1:0,1:BB	./.:.:.:.:.:.:.:.	./.:.:.:.:.:.:.:.	./.:.:.:.:.:.:.:.
I	9891188	.	A	T	101	.	SGB=-0.379885;MQ0F=0;ICB=1;HOB=0.5;MQ=60;DP=24;DP4=9,5,1,7;AD=1,1;AN=4;AC=2	GT:PL:DP:SP:ADF:ADR:AD:HP	./.:.:.:.:.:.:.:.	0/0:.:1:0:1,.:0,.:1,.:.	1/1:41,3,0:1:0:0,0:0,1:0,1:BB	./.:.:.:.:.:.:.:.
I	9891190	.	G	A	105	.	SGB=-0.379885;MQ0F=0;ICB=1;HOB=0.5;MQ=60;DP=22;DP4=7,5,1,7;AD=1,1;AN=2;AC=2	GT:PL:DP:SP:ADF:ADR:AD:HP	./.:.:.:.:.:.:.:.	./.:.:.:.:.:.:.:.	1/1:41,3,0:1:0:0,0:0,1:0,1:BB	./.:.:.:.:.:.:.:.
I	9891396	.	A	C	105	.	MQ0F=0;MQ=60;SGB=-0.379885;ICB=1;HOB=0.5;DP=25;DP4=8,9,2,1;AD=1,1;AN=2;AC=0	GT:DP:SP:ADF:ADR:AD:PL:HP	./.:.:.:.:.:.:.:.	0/0:1:0:1,.:0,.:1,.:.:.	./.:.:.:.:.:.:.:.	./.:.:.:.:.:.:.:.
I	9891961	.	A	C	90	.	MQ0F=0;MQ=60;SGB=-0.379885;ICB=1;HOB=0.5;DP=24;DP4=7,3,6,1;AD=0,1;AN=0;AC=0	GT:DP:SP:ADF:ADR:AD:PL:HP	./.:.:.:.:.:.:.:.	./.:.:.:.:.:.:.:.	./.:.:.:.:.:.:.:.	./.:.:.:.:.:.:.:.
I	9891962	.	C	T	90	.	MQ0F=0;MQ=60;SGB=-0.379885;ICB=1;HOB=0.5;DP=25;DP4=8,2,6,1;AD=0,1;AN=2;AC=0	GT:DP:SP:ADF:ADR:AD:PL:HP	./.:.:.:.:.:.:.:.	0/0:1:0:1,.:0,.:1,.:.:.	./.:.:.:.:.:.:.:.	./.:.:.:.:.:.:.:.
I	9892041	.	G	A	124	.	MQ0F=0;MQ=60;SGB=-0.379885;ICB=1;HOB=0.5;MQSB=1;DP=20;DP4=6,4,4,2;AD=0,1;AN=0;AC=0	GT:DP:SP:ADF:ADR:AD:PL:HP	./.:.:.:.:.:.:.:.	./.:.:.:.:.:.:.:.	./.:.:.:.:.:.:.:.	./.:.:.:.:.:.:.:.
I	9892285	.	G	T	124	.	SGB=-0.379885;MQ0F=0;ICB=1;HOB=0.5;MQ=60;RPB=1;MQB=1;BQB=1;DP=33;DP4=9,7,6,3;AD=1,1;AN=0;AC=0	GT:PL:DP:SP:ADF:ADR:AD:HP	./.:.:.:.:.:.:.:.	./.:.:.:.:.:.:.:.	./.:.:.:.:.:.:.:.	./.:.:.:.:.:.:.:.
I	9892437	.	C	T	127	.	MQ0F=0;MQ=60;SGB=-0.379885;ICB=1;HOB=0.5;MQSB=1;DP=25;DP4=7,6,4,1;AD=0,1;AN=0;AC=0	GT:DP:SP:ADF:ADR:AD:PL:HP	./.:.:.:.:.:.:.:.	./.:.:.:.:.:.:.:.	./.:.:.:.:.:.:.:.	./.:.:.:.:.:.:.:.
I	9892646	.	A	T	999	.	SGB=-0.379885;MQ0F=0;MQ=60;ICB=1;HOB=0.5;VDB=0.02;DP=44;DP4=15,5,11,3;AD=0,1;AN=0;AC=0	GT:DP:SP:ADF:ADR:AD:PL:HP	./.:.:.:.:.:.:.:.	./.:.:.:.:.:.:.:.	./.:.:.:.:.:.:.:.	./.:.:.:.:.:.:.:.
I	9893230	.	A	G	142	.	MQ0F=0;MQ=60;SGB=-0.379885;ICB=1;HOB=0.5;MQSB=1;VDB=0.26;DP=39;DP4=16,5,7,4;AD=1,1;AN=0;AC=0	GT:DP:SP:ADF:ADR:AD:PL:HP	./.:.:.:.:.:.:.:.	./.:.:.:.:.:.:.:.	./.:.:.:.:.:.:.:.	./.:.:.:.:.:.:.:.
I	9893684	.	T	G	93	.	MQ0F=0;MQ=60;SGB=-0.379885;ICB=1;HOB=0.5;DP=18;DP4=5,2,3,3;AD=0,1;AN=2;AC=2	GT:DP:SP:ADF:ADR:AD:PL:HP	./.:.:.:.:.:.:.:.	./.:.:.:.:.:.:.:.	1/1:1:0:0,1:0,0:0,1:41,3,0:BB	./.:.:.:.:.:.:.:.
I	9894902	.	A	C	105	.	SGB=-0.379885;MQ0F=0;MQ=60;ICB=1;HOB=0.5;DP=35;DP4=12,5,8,3;AD=1,1;AN=2;AC=2	GT:PL:DP:SP:ADF:ADR:AD:HP	./.:.:.:.:.:.:.:.	./.:.:.:.:.:.:.:.	./.:.:.:.:.:.:.:.	1/1:41,3,0:1:0:0,1:0,0:0,1:BB
I	9895047	.	T	A	105	.	MQ0F=0;MQ=60;SGB=-0.379885;ICB=1;HOB=0.5;DP=30;DP4=11,11,3,2;AD=1,1;AN=2;AC=2	GT:DP:SP:ADF:ADR:AD:PL:HP	./.:.:.:.:.:.:.:.	./.:.:.:.:.:.:.:.	./.:.:.:.:.:.:.:.	1/1:1:0:0,0:0,1:0,1:41,3,0:BB
I	9895234	.	G	A	144	.	MQ0F=0;MQ=60;MQSB=1;SGB=-0.379885;ICB=1;HOB=0.5;DP=36;DP4=13,13,4,1;AD=1,1;AN=0;AC=0	GT:DP:SP:ADF:ADR:AD:PL:HP	./.:.:.:.:.:.:.:.	./.:.:.:.:.:.:.:.	./.:.:.:.:.:.:.:.	./.:.:.:.:.:.:.:.
I	9895931	.	T	A	105	.	SGB=-0.379885;MQ0F=0;MQ=60;ICB=1;HOB=0.5;RPB=1;MQB=1;MQSB=1;BQB=1;DP=33;DP4=5,11,4,6;AD=1,1;AN=2;AC=0	GT:PL:DP:SP:ADF:ADR:AD:HP	./.:.:.:.:.:.:.:.	./.:.:.:.:.:.:.:.	0/0:.:1:0:0,.:1,.:1,.:.	./.:.:.:.:.:.:.:.
I	9895962	.	T	A	90	.	MQ0F=0;MQ=60;SGB=-0.379885;ICB=1;HOB=0.5;DP=23;DP4=6,9,2,0;AD=1,1;AN=0;AC=0	GT:DP:SP:ADF:ADR:AD:PL:HP	./.:.:.:.:.:.:.:.	./.:.:.:.:.:.:.:.	./.:0:0:0,.:0,.:0,.:.:.	./.:.:.:.:.:.:.:.
I	9895963	.	T	A	90	.	MQ0F=0;MQ=60;SGB=-0.379885;ICB=1;HOB=0.5;DP=23;DP4=6,10,2,0;AD=1,1;AN=0;AC=0	GT:DP:SP:ADF:ADR:AD:PL:HP	./.:.:.:.:.:.:.:.	./.:.:.:.:.:.:.:.	./.:0:0:0,.:0,.:0,.:.:.	./.:.:.:.:.:.:.:.
I	9896916	.	C	.	131	.	MQ0F=0;MQ=60;MQSB=1;SGB=-0.379885;DP=16;DP4=3,9,0,1;AD=0;AN=0	GT:DP:SP:ADF:ADR:AD	./.:.:.:.:.:.	./.:.:.:.:.:.	./.:.:.:.:.:.	./.:.:.:.:.:.
I	9897029	.	A	T	90	.	MQ0F=0;MQ=60;SGB=-0.379885;ICB=1;HOB=0.5;DP=17;DP4=8,1,1,0;AD=0,1;AN=0;AC=0	GT:DP:SP:ADF:ADR:AD:PL:HP	./.:.:.:.:.:.:.:.	./.:.:.:.:.:.:.:.	./.:.:.:.:.:.:.:.	./.:.:.:.:.:.:.:.
I	9897044	.	C	T	999	.	SGB=-0.379885;MQ0F=0;MQ=60;DP=30;DP4=16,3,2,0;AD=8,1;AN=0;AC=0	GT:PL:DP:SP:ADF:ADR:AD	./.:.:.:.:.:.:.	./.:.:.:.:.:.:.	./.:.:.:.:.:.:.	./.:.:.:.:.:.:.
I	9897060	.	T	.	999	.	MQ0F=0;MQ=.;DP=28;DP4=14,3,0,0;AD=8;AN=0	GT:DP:SP:ADF:ADR:AD	./.:.:.:.:.:.	./.:.:.:.:.:.	./.:.:.:.:.:.	./.:.:.:.:.:.
I	9897487	.	A	T	140	.	MQ0F=0;MQ=60;SGB=-0.379885;ICB=1;HOB=0.5;DP=20;DP4=9,2,1,2;AD=0,1;AN=0;AC=0	GT:DP:SP:ADF:ADR:AD:PL:HP	./.:.:.:.:.:.:.:.	./.:.:.:.:.:.:.:.	./.:.:.:.:.:.:.:.	./.:.:.:.:.:.:.:.
I	9897985	.	A	G	90	.	SGB=-0.379885;MQ0F=0;ICB=1;HOB=0.5;MQ=60;DP=20;DP4=4,6,3,4;AD=0,1;AN=0;AC=0	GT:PL:DP:SP:ADF:ADR:AD:HP	./.:.:.:.:.:.:.:.	./.:.:.:.:.:.:.:.	./.:.:.:.:.:.:.:.	./.:.:.:.:.:.:.:.
I	9899163	.	A	G	105	.	MQ0F=0;MQ=60;SGB=-0.379885;ICB=1;HOB=0.5;DP=17;DP4=4,5,0,5;AD=1,1;AN=0;AC=0	GT:DP:SP:ADF:ADR:AD:PL:HP	./.:.:.:.:.:.:.:.	./.:.:.:.:.:.:.:.	./.:.:.:.:.:.:.:.	./.:.:.:.:.:.:.:.
I	9899727	.	G	T,A	142	.	MQ0F=0;MQ=60;SGB=-0.379885;ICB=1;HOB=0.5;VDB=0.02;RPB=1;MQB=1;MQSB=0.861511;BQB=0.75;DP=27;DP4=15,4,5,2;AD=1,1,2;AN=0;AC=0,0	GT:DP:SP:ADF:ADR:AD:PL:HP	./.:.:.:.:.:.:.:.	./.:.:.:.:.:.:.:.	./.:.:.:.:.:.:.:.	./.:.:.:.:.:.:.:.
I	9899728	.	T	G	999	.	MQ0F=0;MQ=60;SGB=-0.379885;ICB=1;HOB=0.5;MQSB=1;DP=29;DP4=15,5,3,1;AD=1,1;AN=0;AC=0	GT:DP:SP:ADF:ADR:AD:PL:HP	./.:.:.:.:.:.:.:.	./.:.:.:.:.:.:.:.	./.:.:.:.:.:.:.:.	./.:.:.:.:.:.:.:.
I	9899934	.	A	G	105	.	SGB=-0.379885;MQ0F=0;ICB=1;HOB=0.5;MQ=60;DP=28;DP4=6,10,2,3;AD=1,1;AN=0;AC=0	GT:PL:DP:SP:ADF:ADR:AD:HP	./.:.:.:.:.:.:.:.	./.:.:.:.:.:.:.:.	./.:.:.:.:.:.:.:.	./.:.:.:.:.:.:.:.
I	9901100	.	G	A	999	.	SGB=-0.379885;MQ0F=0;ICB=1;HOB=0.5;MQ=60;MQSB=1;DP=49;DP4=33,7,2,2;AD=1,1;AN=0;AC=0	GT:PL:DP:SP:ADF:ADR:AD:HP	./.:.:.:.:.:.:.:.	./.:.:.:.:.:.:.:.	./.:.:.:.:.:.:.:.	./.:.:.:.:.:.:.:.
I	9901234	.	A	G	999	.	MQ0F=0;MQ=60;SGB=-0.379885;ICB=1;HOB=0.5;RPB=1;MQB=1;BQB=1;DP=36;DP4=18,1,4,1;AD=0,1;AN=0;AC=0	GT:DP:SP:ADF:ADR:AD:PL:HP	./.:.:.:.:.:.:.:.	./.:.:.:.:.:.:.:.	./.:.:.:.:.:.:.:.	./.:.:.:.:.:.:.:.
I	9903591	.	T	C	999	.	SGB=-0.379885;MQ0F=0;ICB=1;HOB=0.5;MQ=60;VDB=0.02;DP=102;DP4=10,7,4,67;AD=1,10;AN=2;AC=0	GT:PL:DP:SP:ADF:ADR:AD:HP	./.:.:.:.:.:.:.:.	0/0:.:2:0:0,.:2,.:2,.:.	./.:.:.:.:.:.:.:.	./.:.:.:.:.:.:.:.
I	9903689	.	A	C	90	.	SGB=-0.379885;MQ0F=0;MQ=60;DP=26;DP4=8,3,6,0;AD=1,1;AN=2;AC=2	GT:PL:DP:SP:ADF:ADR:AD	./.:.:.:.:.:.:.	./.:.:.:.:.:.:.	./.:.:.:.:.:.:.	1/1:60,3,0:1:0:0,1:0,0:0,1
I	9909048	.	G	A	105	.	SGB=-0.379885;MQ0F=0;ICB=1;HOB=0.5;MQ=60;DP=25;DP4=10,5,5,4;AD=1,1;AN=0;AC=0	GT:PL:DP:SP:ADF:ADR:AD:HP	./.:.:.:.:.:.:.:.	./.:.:.:.:.:.:.:.	./.:.:.:.:.:.:.:.	./.:.:.:.:.:.:.:.
I	9909904	.	G	T	97	.	MQ0F=0;MQ=60;SGB=-0.379885;ICB=1;HOB=0.5;DP=31;DP4=8,8,6,0;AD=1,1;AN=2;AC=2	GT:DP:SP:ADF:ADR:AD:PL:HP	./.:0:0:0,.:0,.:0,.:.:.	./.:.:.:.:.:.:.:.	./.:.:.:.:.:.:.:.	1/1:1:0:0,1:0,0:0,1:60,3,0:.
I	9914349	.	A	G	144	.	MQ0F=0;MQ=60;SGB=-0.379885;ICB=1;HOB=0.5;MQSB=1;DP=55;DP4=21,14,7,3;AD=1,1;AN=0;AC=0	GT:DP:SP:ADF:ADR:AD:PL:HP	./.:.:.:.:.:.:.:.	./.:.:.:.:.:.:.:.	./.:.:.:.:.:.:.:.	./.:.:.:.:.:.:.:.
I	9915627	.	A	G	90	.	MQ0F=0;MQ=60;SGB=-0.379885;ICB=1;HOB=0.5;RPB=1;MQB=1;BQB=1;DP=47;DP4=16,6,7,4;AD=1,1;AN=0;AC=0	GT:DP:SP:ADF:ADR:AD:PL:HP	./.:.:.:.:.:.:.:.	./.:.:.:.:.:.:.:.	./.:.:.:.:.:.:.:.	./.:.:.:.:.:.:.:.
I	9916628	.	G	A,C	90	.	MQ0F=0;MQ=60;SGB=-0.379885;ICB=1;HOB=0.5;RPB=1;MQB=1;MQSB=1;BQB=1;DP=24;DP4=7,9,4,1;AD=1,1,1;AN=0;AC=0,0	GT:DP:SP:ADF:ADR:AD:PL:HP	./.:.:.:.:.:.:.:.	./.:.:.:.:.:.:.:.	./.:.:.:.:.:.:.:.	./.:.:.:.:.:.:.:.
I	9919132	.	G	A	90	.	SGB=-0.379885;MQ0F=0;ICB=1;HOB=0.5;MQ=60;DP=24;DP4=5,7,1,6;AD=0,1;AN=2;AC=0	GT:PL:DP:SP:ADF:ADR:AD:HP	./.:.:.:.:.:.:.:.	./.:.:.:.:.:.:.:.	0/0:.:1:0:0,.:1,.:1,.:.	./.:.:.:.:.:.:.:.
I	9919245	.	T	A	90	.	MQ0F=0;MQ=60;SGB=-0.379885;ICB=1;HOB=0.5;DP=24;DP4=11,4,4,0;AD=1,1;AN=0;AC=0	GT:DP:SP:ADF:ADR:AD:PL:HP	./.:.:.:.:.:.:.:.	./.:.:.:.:.:.:.:.	./.:.:.:.:.:.:.:.	./.:.:.:.:.:.:.:.
I	9919274	.	T	A	90	.	MQ0F=0;MQ=60;SGB=-0.379885;ICB=1;HOB=0.5;DP=21;DP4=11,2,3,0;AD=1,1;AN=0;AC=0	GT:DP:SP:ADF:ADR:AD:PL:HP	./.:.:.:.:.:.:.:.	./.:.:.:.:.:.:.:.	./.:.:.:.:.:.:.:.	./.:.:.:.:.:.:.:.
I	9919469	.	C	A	140	.	SGB=-0.379885;MQ0F=0;ICB=1;HOB=0.5;MQ=60;VDB=0.14;DP=44;DP4=12,9,8,3;AD=0,1;AN=4;AC=4	GT:PL:DP:SP:ADF:ADR:AD:HP	1/1:60,3,0:1:0:0,1:0,0:0,1:.	./.:.:.:.:.:.:.:.	1/1:41,3,0:1:0:0,1:0,0:0,1:BB	./.:.:.:.:.:.:.:.
I	9919887	.	G	A	131	.	MQSB=1;MQ0F=0;MQ=60;SGB=-0.379885;ICB=1;HOB=0.5;DP=37;DP4=11,8,3,4;AD=0,1;AN=0;AC=0	GT:DP:SP:ADF:ADR:AD:PL:HP	./.:.:.:.:.:.:.:.	./.:.:.:.:.:.:.:.	./.:.:.:.:.:.:.:.	./.:.:.:.:.:.:.:.
I	9920276	.	T	C	71	.	SGB=-0.379885;MQ0F=0;ICB=1;HOB=0.5;MQ=60;RPB=1;MQB=1;BQB=1;DP=19;DP4=3,9,2,4;AD=1,1;AN=0;AC=0	GT:PL:DP:SP:ADF:ADR:AD:HP	./.:.:.:.:.:.:.:.	./.:.:.:.:.:.:.:.	./.:.:.:.:.:.:.:.	./.:.:.:.:.:.:.:.
I	9923116	.	A	T	131	.	SGB=-0.379885;MQ0F=0;ICB=1;HOB=0.5;MQ=60;MQSB=1;VDB=0.32;DP=58;DP4=18,10,22,2;AD=0,1;AN=2;AC=2	GT:PL:DP:SP:ADF:ADR:AD:HP	./.:.:.:.:.:.:.:.	./.:.:.:.:.:.:.:.	1/1:41,3,0:1:0:0,1:0,0:0,1:BB	./.:.:.:.:.:.:.:.
I	9923650	.	C	A	131	.	MQ0F=0;MQ=60;SGB=-0.379885;ICB=1;HOB=0.5;VDB=0.06;MQSB=1;DP=57;DP4=9,22,5,12;AD=0,2;AN=0;AC=0	GT:DP:SP:ADF:ADR:AD:PL:HP	./.:.:.:.:.:.:.:.	./.:.:.:.:.:.:.:.	./.:.:.:.:.:.:.:.	./.:.:.:.:.:.:.:.
I	9924716	.	T	A	999	.	SGB=-0.379885;MQ0F=0;ICB=1;HOB=0.5;MQ=60;RPB=1;MQB=1;MQSB=1;BQB=1;DP=89;DP4=14,60,5,5;AD=0,1;AN=2;AC=2	GT:PL:DP:SP:ADF:ADR:AD:HP	1/1:41,3,0:1:0:0,1:0,0:0,1:BB	./.:.:.:.:.:.:.:.	./.:.:.:.:.:.:.:.	./.:.:.:.:.:.:.:.
I	9926304	.	T	C	90	.	SGB=-0.379885;MQ0F=0;ICB=1;HOB=0.5;MQ=60;DP=34;DP4=10,7,5,3;AD=1,1;AN=0;AC=0	GT:PL:DP:SP:ADF:ADR:AD:HP	./.:.:.:.:.:.:.:.	./.:.:.:.:.:.:.:.	./.:.:.:.:.:.:.:.	./.:.:.:.:.:.:.:.
I	9926340	.	T	A,G	90	.	SGB=-0.379885;MQ0F=0;ICB=1;HOB=0.5;MQ=60;DP=36;DP4=11,5,4,4;AD=1,1,1;AN=0;AC=0,0	GT:PL:DP:SP:ADF:ADR:AD:HP	./.:.:.:.:.:.:.:.	./.:.:.:.:.:.:.:.	./.:.:.:.:.:.:.:.	./.:.:.:.:.:.:.:.
I	9927282	.	G	C	140	.	MQ0F=0;MQ=60;SGB=-0.379885;ICB=1;HOB=0.5;MQSB=1;DP=54;DP4=17,11,10,0;AD=0,1;AN=0;AC=0	GT:DP:SP:ADF:ADR:AD:PL:HP	./.:.:.:.:.:.:.:.	./.:.:.:.:.:.:.:.	./.:.:.:.:.:.:.:.	./.:.:.:.:.:.:.:.
I	9928280	.	C	T	105	.	MQ0F=0;MQ=60;VDB=0.42;SGB=-0.453602;MQSB=1;ICB=1;HOB=0.5;DP=29;DP4=14,2,3,4;AD=1,1;AN=0;AC=0	GT:DP:SP:ADF:ADR:AD:PL:HP	./.:.:.:.:.:.:.:.	./.:.:.:.:.:.:.:.	./.:.:.:.:.:.:.:.	./.:.:.:.:.:.:.:.
I	9930472	.	G	A	90	.	MQ0F=0;MQ=60;SGB=-0.379885;ICB=1;HOB=0.5;DP=15;DP4=5,2,2,3;AD=1,1;AN=2;AC=2	GT:DP:SP:ADF:ADR:AD:PL:HP	./.:.:.:.:.:.:.:.	./.:.:.:.:.:.:.:.	./.:.:.:.:.:.:.:.	1/1:1:0:0,0:0,1:0,1:37,3,0:BB
I	9930918	.	C	.	112	.	MQ0F=0;MQ=60;MQSB=1;DP=23;DP4=14,4,0,0;AD=1;AN=2	GT:DP:SP:ADF:ADR:AD	./.:.:.:.:.:.	0/0:1:0:0:1:1	./.:0:0:0:0:0	./.:0:0:0:0:0
I	9931084	.	C	T	146	.	SGB=-0.379885;MQ0F=0;ICB=1;HOB=0.5;MQ=60;MQSB=1;VDB=0.38;RPB=1;MQB=1;BQB=1;DP=39;DP4=14,7,5,6;AD=1,1;AN=4;AC=4	GT:PL:DP:SP:ADF:ADR:AD:HP	./.:.:.:.:.:.:.:.	./.:.:.:.:.:.:.:.	1/1:41,3,0:1:0:0,0:0,1:0,1:BB	1/1:41,3,0:1:0:0,0:0,1:0,1:BB
I	9932479	.	T	C	105	.	SGB=-0.379885;MQ0F=0;ICB=1;HOB=0.5;MQ=60;VDB=0.1;MQSB=1;RPB=1;MQB=1;BQB=1;DP=36;DP4=10,8,4,9;AD=0,1;AN=0;AC=0	GT:PL:DP:SP:ADF:ADR:AD:HP	./.:.:.:.:.:.:.:.	./.:.:.:.:.:.:.:.	./.:.:.:.:.:.:.:.	./.:.:.:.:.:.:.:.
I	9934513	.	C	T	90	.	MQ0F=0;MQ=60;SGB=-0.379885;ICB=1;HOB=0.5;DP=24;DP4=6,8,4,3;AD=1,1;AN=0;AC=0	GT:DP:SP:ADF:ADR:AD:PL:HP	./.:.:.:.:.:.:.:.	./.:.:.:.:.:.:.:.	./.:.:.:.:.:.:.:.	./.:.:.:.:.:.:.:.
I	9937497	.	G	T	999	.	MQ0F=0;MQ=60;SGB=-0.379885;ICB=1;HOB=0.5;VDB=0.02;MQSB=1;DP=73;DP4=7,54,3,8;AD=0,1;AN=0;AC=0	GT:DP:SP:ADF:ADR:AD:PL:HP	./.:.:.:.:.:.:.:.	./.:.:.:.:.:.:.:.	./.:.:.:.:.:.:.:.	./.:.:.:.:.:.:.:.
I	9938594	.	C	T	131	.	MQ0F=0;MQ=.;MQSB=1;SGB=-0.379885;ICB=1;HOB=0.5;DP=24;DP4=11,7,1,0;AD=1,1;AN=0;AC=0	GT:DP:SP:ADF:ADR:AD:PL:HP	./.:.:.:.:.:.:.:.	./.:.:.:.:.:.:.:.	./.:.:.:.:.:.:.:.	./.:.:.:.:.:.:.:.
I	9940824	.	A	C	90	.	SGB=-0.379885;MQ0F=0;ICB=1;HOB=0.5;MQ=60;VDB=0.94;DP=37;DP4=13,8,8,4;AD=1,1;AN=0;AC=0	GT:PL:DP:SP:ADF:ADR:AD:HP	./.:.:.:.:.:.:.:.	./.:.:.:.:.:.:.:.	./.:.:.:.:.:.:.:.	./.:.:.:.:.:.:.:.
I	9941265	.	C	T	103	.	MQ0F=0;MQ=60;MQSB=1;SGB=-0.379885;ICB=1;HOB=0.5;DP=26;DP4=10,7,2,3;AD=1,1;AN=2;AC=0	GT:DP:SP:ADF:ADR:AD:PL:HP	0/0:1:0:1,.:0,.:1,.:.:.	./.:.:.:.:.:.:.:.	./.:.:.:.:.:.:.:.	./.:.:.:.:.:.:.:.
I	9942244	.	T	A	90	.	SGB=-0.379885;MQ0F=0;ICB=1;HOB=0.5;MQ=60;VDB=0.02;DP=46;DP4=11,12,13,1;AD=0,1;AN=0;AC=0	GT:PL:DP:SP:ADF:ADR:AD:HP	./.:.:.:.:.:.:.:.	./.:.:.:.:.:.:.:.	./.:.:.:.:.:.:.:.	./.:.:.:.:.:.:.:.
I	9943415	.	G	T	105	.	MQ0F=0;MQ=60;SGB=-0.379885;ICB=1;HOB=0.5;VDB=0.14;DP=37;DP4=9,10,6,6;AD=1,1;AN=2;AC=2	GT:DP:SP:ADF:ADR:AD:PL:HP	./.:.:.:.:.:.:.:.	./.:.:.:.:.:.:.:.	./.:.:.:.:.:.:.:.	1/1:2:0:0,2:0,0:0,2:110,6,0:.
I	9945146	.	T	C	71	.	SGB=-0.379885;MQ0F=0;ICB=1;HOB=0.5;MQ=60;DP=21;DP4=7,4,4,5;AD=0,1;AN=0;AC=0	GT:PL:DP:SP:ADF:ADR:AD:HP	./.:.:.:.:.:.:.:.	./.:.:.:.:.:.:.:.	./.:.:.:.:.:.:.:.	./.:.:.:.:.:.:.:.
I	9945210	.	A	G	90	.	MQ0F=0;MQ=60;SGB=-0.379885;ICB=1;HOB=0.5;DP=22;DP4=9,3,1,5;AD=1,1;AN=0;AC=0	GT:DP:SP:ADF:ADR:AD:PL:HP	./.:.:.:.:.:.:.:.	./.:.:.:.:.:.:.:.	./.:.:.:.:.:.:.:.	./.:.:.:.:.:.:.:.
I	9945841	.	G	A	90	.	MQ0F=0;MQ=60;SGB=-0.379885;ICB=1;HOB=0.5;DP=18;DP4=5,4,3,2;AD=0,1;AN=0;AC=0	GT:DP:SP:ADF:ADR:AD:PL:HP	./.:.:.:.:.:.:.:.	./.:.:.:.:.:.:.:.	./.:.:.:.:.:.:.:.	./.:.:.:.:.:.:.:.
I	9947985	.	A	G	140	.	SGB=-0.379885;MQ0F=0;ICB=1;HOB=0.5;MQ=60;DP=40;DP4=11,12,4,7;AD=1,1;AN=2;AC=2	GT:PL:DP:SP:ADF:ADR:AD:HP	./.:.:.:.:.:.:.:.	./.:.:.:.:.:.:.:.	./.:.:.:.:.:.:.:.	1/1:41,3,0:1:0:0,1:0,0:0,1:BB
I	9949070	.	G	A	999	.	SGB=-0.379885;MQ0F=0;MQ=60;ICB=1;HOB=0.5;MQSB=1;DP=25;DP4=8,4,4,1;AD=1,1;AN=0;AC=0	GT:PL:DP:SP:ADF:ADR:AD:HP	./.:.:.:.:.:.:.:.	./.:.:.:.:.:.:.:.	./.:.:.:.:.:.:.:.	./.:.:.:.:.:.:.:.
I	9952522	.	A	C	90	.	MQ0F=0;MQ=60;SGB=-0.379885;ICB=1;HOB=0.5;VDB=0.74;DP=32;DP4=7,3,10,3;AD=1,1;AN=0;AC=0	GT:DP:SP:ADF:ADR:AD:PL:HP	./.:.:.:.:.:.:.:.	./.:.:.:.:.:.:.:.	./.:.:.:.:.:.:.:.	./.:.:.:.:.:.:.:.
I	9953637	.	T	C	140	.	MQ0F=0;MQ=60;SGB=-0.379885;ICB=1;HOB=0.5;MQSB=1;DP=50;DP4=17,8,3,7;AD=0,1;AN=0;AC=0	GT:DP:SP:ADF:ADR:AD:PL:HP	./.:.:.:.:.:.:.:.	./.:.:.:.:.:.:.:.	./.:.:.:.:.:.:.:.	./.:.:.:.:.:.:.:.
I	9954750	.	G	A	999	.	MQSB=1;MQ0F=0;MQ=60;SGB=-0.379885;ICB=1;HOB=0.5;DP=51;DP4=23,9,6,4;AD=0,1;AN=0;AC=0	GT:DP:SP:ADF:ADR:AD:PL:HP	./.:.:.:.:.:.:.:.	./.:.:.:.:.:.:.:.	./.:.:.:.:.:.:.:.	./.:.:.:.:.:.:.:.
I	9954751	.	A	G	999	.	MQSB=1;MQ0F=0;MQ=60;SGB=-0.379885;ICB=1;HOB=0.5;VDB=0.02;DP=51;DP4=23,9,7,4;AD=0,1;AN=0;AC=0	GT:DP:SP:ADF:ADR:AD:PL:HP	./.:.:.:.:.:.:.:.	./.:.:.:.:.:.:.:.	./.:.:.:.:.:.:.:.	./.:.:.:.:.:.:.:.
I	9954813	.	T	C	105	.	MQ0F=0;MQ=60;SGB=-0.379885;ICB=1;HOB=0.5;DP=28;DP4=7,9,2,6;AD=0,1;AN=2;AC=2	GT:DP:SP:ADF:ADR:AD:PL:HP	./.:.:.:.:.:.:.:.	./.:.:.:.:.:.:.:.	1/1:1:0:0,1:0,0:0,1:41,3,0:BB	./.:.:.:.:.:.:.:.
I	9956101	.	T	C	999	.	MQ0F=0;MQ=60;SGB=-0.379885;ICB=1;HOB=0.5;DP=50;DP4=11,23,5,3;AD=0,1;AN=0;AC=0	GT:DP:SP:ADF:ADR:AD:PL:HP	./.:.:.:.:.:.:.:.	./.:.:.:.:.:.:.:.	./.:.:.:.:.:.:.:.	./.:.:.:.:.:.:.:.
I	9957752	.	G	C	124	.	MQ0F=0;MQ=60;SGB=-0.379885;ICB=1;HOB=0.5;VDB=0.26;DP=27;DP4=9,4,4,5;AD=1,1;AN=0;AC=0	GT:DP:SP:ADF:ADR:AD:PL:HP	./.:.:.:.:.:.:.:.	./.:.:.:.:.:.:.:.	./.:.:.:.:.:.:.:.	./.:.:.:.:.:.:.:.
I	9958073	.	A	G	105	.	MQ0F=0;MQ=60;SGB=-0.379885;ICB=1;HOB=0.5;DP=18;DP4=9,1,4,1;AD=0,1;AN=2;AC=2	GT:DP:SP:ADF:ADR:AD:PL:HP	1/1:1:0:0,1:0,0:0,1:41,3,0:BB	./.:.:.:.:.:.:.:.	./.:.:.:.:.:.:.:.	./.:.:.:.:.:.:.:.
I	9959321	.	A	G	131	.	MQ0F=0;MQ=60;MQSB=1;SGB=-0.379885;ICB=1;HOB=0.5;DP=31;DP4=18,1,2,0;AD=0,1;AN=0;AC=0	GT:DP:SP:ADF:ADR:AD:PL:HP	./.:.:.:.:.:.:.:.	./.:.:.:.:.:.:.:.	./.:.:.:.:.:.:.:.	./.:.:.:.:.:.:.:.
I	9960591	.	C	T	90	.	MQ0F=0;MQ=60;SGB=-0.379885;ICB=1;HOB=0.5;RPB=1;MQB=1;BQB=1;DP=30;DP4=8,4,5,6;AD=0,1;AN=2;AC=2	GT:DP:SP:ADF:ADR:AD:PL:HP	./.:.:.:.:.:.:.:.	./.:.:.:.:.:.:.:.	1/1:1:0:0,0:0,1:0,1:41,3,0:BB	./.:.:.:.:.:.:.:.
I	9961125	.	A	T	999	.	MQ0F=0;MQ=60;VDB=0.28;SGB=-0.453602;ICB=1;HOB=0.5;DP=36;DP4=17,6,7,3;AD=1,1;AN=0;AC=0	GT:DP:SP:ADF:ADR:AD:PL:HP	./.:.:.:.:.:.:.:.	./.:.:.:.:.:.:.:.	./.:.:.:.:.:.:.:.	./.:.:.:.:.:.:.:.
I	9962259	.	T	A	124	.	MQ0F=0;MQ=60;SGB=-0.379885;ICB=1;HOB=0.5;DP=25;DP4=7,2,6,3;AD=0,1;AN=0;AC=0	GT:DP:SP:ADF:ADR:AD:PL:HP	./.:.:.:.:.:.:.:.	./.:.:.:.:.:.:.:.	./.:.:.:.:.:.:.:.	./.:.:.:.:.:.:.:.
I	9962260	.	C	A	112	.	MQ0F=0;MQ=60;SGB=-0.379885;ICB=1;HOB=0.5;MQSB=1;DP=22;DP4=5,4,5,4;AD=0,1;AN=0;AC=0	GT:DP:SP:ADF:ADR:AD:PL:HP	./.:.:.:.:.:.:.:.	./.:.:.:.:.:.:.:.	./.:.:.:.:.:.:.:.	./.:.:.:.:.:.:.:.
I	9962507	.	G	T	90	.	MQ0F=0;MQ=60;SGB=-0.379885;ICB=1;HOB=0.5;VDB=0.32;MQSB=1;DP=29;DP4=9,5,4,3;AD=1,1;AN=0;AC=0	GT:DP:SP:ADF:ADR:AD:PL:HP	./.:.:.:.:.:.:.:.	./.:.:.:.:.:.:.:.	./.:.:.:.:.:.:.:.	./.:.:.:.:.:.:.:.
I	9962515	.	A	C,G	90	.	MQ0F=0;MQ=60;SGB=-0.379885;ICB=1;HOB=0.5;VDB=0.32;MQSB=1;DP=28;DP4=7,4,5,5;AD=1,1,1;AN=0;AC=0,0	GT:DP:SP:ADF:ADR:AD:PL:HP	./.:.:.:.:.:.:.:.	./.:.:.:.:.:.:.:.	./.:.:.:.:.:.:.:.	./.:.:.:.:.:.:.:.
I	9962611	.	A	G	101	.	MQ0F=0;MQ=60;SGB=-0.379885;ICB=1;HOB=0.5;DP=23;DP4=11,10,1,0;AD=0,1;AN=0;AC=0	GT:DP:SP:ADF:ADR:AD:PL:HP	./.:.:.:.:.:.:.:.	./.:.:.:.:.:.:.:.	./.:.:.:.:.:.:.:.	./.:.:.:.:.:.:.:.
I	9962874	.	C	G	90	.	MQ0F=0;MQ=60;SGB=-0.379885;RPB=1;MQB=1;BQB=1;ICB=1;HOB=0.5;DP=51;DP4=22,3,13,3;AD=1,1;AN=0;AC=0	GT:DP:SP:ADF:ADR:AD:PL:HP	./.:.:.:.:.:.:.:.	./.:.:.:.:.:.:.:.	./.:.:.:.:.:.:.:.	./.:.:.:.:.:.:.:.
I	9964637	.	A	C	132	.	SGB=-0.379885;MQ0F=0;ICB=1;HOB=0.5;MQ=60;VDB=0.02;RPB=1;MQB=1;BQB=1;DP=42;DP4=16,7,6,5;AD=1,1;AN=2;AC=1	GT:PL:DP:SP:ADF:ADR:AD:HP	0/1:54,0,35:2:0:1,1:0,0:1,1:AB	./.:.:.:.:.:.:.:.	./.:.:.:.:.:.:.:.	./.:.:.:.:.:.:.:.
I	9976436	.	T	C	90	.	MQ0F=0;MQ=60;SGB=-0.379885;ICB=1;HOB=0.5;RPB=1;MQB=1;MQSB=1;BQB=1;DP=25;DP4=10,5,2,2;AD=1,1;AN=0;AC=0	GT:DP:SP:ADF:ADR:AD:PL:HP	./.:.:.:.:.:.:.:.	./.:.:.:.:.:.:.:.	./.:.:.:.:.:.:.:.	./.:.:.:.:.:.:.:.
I	9980014	.	T	A	112	.	MQ0F=0;MQ=60;SGB=-0.379885;MQSB=1;ICB=1;HOB=0.5;RPB=1;MQB=1;BQB=1;DP=33;DP4=7,10,5,4;AD=0,1;AN=0;AC=0	GT:DP:SP:ADF:ADR:AD:PL:HP	./.:.:.:.:.:.:.:.	./.:.:.:.:.:.:.:.	./.:.:.:.:.:.:.:.	./.:.:.:.:.:.:.:.
I	9980205	.	A	G	131	.	SGB=-0.379885;MQ0F=0;MQ=60;MQSB=1;ICB=1;HOB=0.5;DP=22;DP4=7,5,1,4;AD=1,1;AN=0;AC=0	GT:PL:DP:SP:ADF:ADR:AD:HP	./.:.:.:.:.:.:.:.	./.:.:.:.:.:.:.:.	./.:.:.:.:.:.:.:.	./.:.:.:.:.:.:.:.
I	9991218	.	A	C	228	.	MQ0F=0;MQ=60;VDB=0.84;SGB=-0.453602;MQSB=1;ICB=1;HOB=0.5;DP=57;DP4=18,2,20,9;AD=1,16;AN=0;AC=0	GT:DP:SP:ADF:ADR:AD:PL:HP	./.:.:.:.:.:.:.:.	./.:.:.:.:.:.:.:.	./.:.:.:.:.:.:.:.	./.:.:.:.:.:.:.:.
I	9991745	.	A	T	83	.	MQ0F=0;MQ=60;SGB=-0.379885;ICB=1;HOB=0.5;DP=16;DP4=3,6,2,2;AD=1,1;AN=0;AC=0	GT:DP:SP:ADF:ADR:AD:PL:HP	./.:.:.:.:.:.:.:.	./.:.:.:.:.:.:.:.	./.:.:.:.:.:.:.:.	./.:.:.:.:.:.:.:.
I	9993119	.	C	T	71	.	MQ0F=0;MQ=60;SGB=-0.379885;ICB=1;HOB=0.5;DP=9;DP4=3,5,1,0;AD=1,1;AN=0;AC=0	GT:DP:SP:ADF:ADR:AD:PL:HP	./.:.:.:.:.:.:.:.	./.:.:.:.:.:.:.:.	./.:.:.:.:.:.:.:.	./.:.:.:.:.:.:.:.
I	9994783	.	A	G	140	.	MQ0F=0;MQ=.;SGB=-0.379885;ICB=1;HOB=0.5;MQSB=1;VDB=0.06;DP=82;DP4=34,12,10,3;AD=1,1;AN=4;AC=2	GT:DP:SP:ADF:ADR:AD:PL:HP	0/0:1:0:1,.:0,.:1,.:.:.	./.:.:.:.:.:.:.:.	./.:.:.:.:.:.:.:.	1/1:2:0:0,2:0,0:0,2:110,6,0:.
I	9995985	.	A	T	105	.	MQ0F=0;MQ=60;SGB=-0.379885;ICB=1;HOB=0.5;DP=21;DP4=8,8,3,0;AD=1,1;AN=0;AC=0	GT:DP:SP:ADF:ADR:AD:PL:HP	./.:.:.:.:.:.:.:.	./.:.:.:.:.:.:.:.	./.:.:.:.:.:.:.:.	./.:.:.:.:.:.:.:.
I	9997663	.	T	A	90	.	MQ0F=0;MQ=60;SGB=-0.379885;ICB=1;HOB=0.5;DP=32;DP4=9,10,1,2;AD=1,1;AN=0;AC=0	GT:DP:SP:ADF:ADR:AD:PL:HP	./.:.:.:.:.:.:.:.	./.:.:.:.:.:.:.:.	./.:.:.:.:.:.:.:.	./.:.:.:.:.:.:.:.
I	10003021	.	A	G	90	.	MQ0F=0;MQ=60;SGB=-0.379885;ICB=1;HOB=0.5;DP=18;DP4=5,3,3,1;AD=0,1;AN=0;AC=0	GT:DP:SP:ADF:ADR:AD:PL:HP	./.:.:.:.:.:.:.:.	./.:.:.:.:.:.:.:.	./.:.:.:.:.:.:.:.	./.:.:.:.:.:.:.:.
I	10007812	.	T	C	90	.	MQ0F=0;MQ=60;SGB=-0.379885;ICB=1;HOB=0.5;DP=24;DP4=8,5,3,3;AD=0,1;AN=0;AC=0	GT:DP:SP:ADF:ADR:AD:PL:HP	./.:.:.:.:.:.:.:.	./.:.:.:.:.:.:.:.	./.:.:.:.:.:.:.:.	./.:.:.:.:.:.:.:.
I	10016164	.	G	A	124	.	SGB=-0.379885;MQ0F=0;ICB=1;HOB=0.5;MQ=60;DP=31;DP4=13,1,8,5;AD=2,1;AN=2;AC=2	GT:PL:DP:SP:ADF:ADR:AD:HP	1/1:41,3,0:1:0:0,1:0,0:0,1:BB	./.:.:.:.:.:.:.:.	./.:.:.:.:.:.:.:.	./.:.:.:.:.:.:.:.
I	10017358	.	C	T	134	.	MQ0F=0;MQ=60;SGB=-0.379885;ICB=1;HOB=0.5;VDB=0.02;MQSB=1;DP=34;DP4=13,7,1,6;AD=1,1;AN=2;AC=0	GT:DP:SP:ADF:ADR:AD:PL:HP	./.:.:.:.:.:.:.:.	0/0:1:0:1,.:0,.:1,.:.:.	./.:.:.:.:.:.:.:.	./.:.:.:.:.:.:.:.
I	10018106	.	A	T	124	.	SGB=-0.379885;MQ0F=0;ICB=1;HOB=0.5;MQ=60;VDB=0.14;MQSB=1;DP=40;DP4=15,4,5,6;AD=1,1;AN=2;AC=2	GT:PL:DP:SP:ADF:ADR:AD:HP	./.:.:.:.:.:.:.:.	./.:.:.:.:.:.:.:.	./.:.:.:.:.:.:.:.	1/1:75,6,0:2:0:0,0:0,2:0,2:.
I	10018767	.	C	T	131	.	MQ0F=0;MQ=60;MQSB=1;SGB=-0.379885;ICB=1;HOB=0.5;DP=29;DP4=7,10,4,5;AD=0,1;AN=4;AC=2	GT:DP:SP:ADF:ADR:AD:PL:HP	1/1:1:0:0,1:0,0:0,1:41,3,0:BB	./.:.:.:.:.:.:.:.	./.:.:.:.:.:.:.:.	0/0:1:0:0,.:0,.:0,.:.:.
I	10019082	.	G	A	140	.	SGB=-0.379885;MQ0F=0;ICB=1;HOB=0.5;MQ=60;VDB=0.02;MQSB=1;DP=37;DP4=15,6,6,5;AD=0,2;AN=2;AC=2	GT:PL:DP:SP:ADF:ADR:AD:HP	1/1:41,3,0:1:0:0,0:0,1:0,1:BB	./.:.:.:.:.:.:.:.	./.:.:.:.:.:.:.:.	./.:.:.:.:.:.:.:.
I	10020679	.	T	G	146	.	SGB=-0.379885;MQ0F=0;MQ=60;MQSB=1;ICB=1;HOB=0.5;RPB=1;MQB=1;BQB=1;DP=31;DP4=10,13,4,1;AD=1,1;AN=0;AC=0	GT:PL:DP:SP:ADF:ADR:AD:HP	./.:.:.:.:.:.:.:.	./.:.:.:.:.:.:.:.	./.:.:.:.:.:.:.:.	./.:.:.:.:.:.:.:.
I	10024062	.	A	C	131	.	MQ0F=0;MQ=60;MQSB=1;SGB=-0.379885;ICB=1;HOB=0.5;VDB=0.5;DP=44;DP4=21,6,3,6;AD=1,1;AN=0;AC=0	GT:DP:SP:ADF:ADR:AD:PL:HP	./.:.:.:.:.:.:.:.	./.:.:.:.:.:.:.:.	./.:.:.:.:.:.:.:.	./.:.:.:.:.:.:.:.
I	10026458	.	T	C	124	.	MQ0F=0;MQ=60;SGB=-0.379885;ICB=1;HOB=0.5;DP=13;DP4=4,3,1,3;AD=1,1;AN=0;AC=0	GT:DP:SP:ADF:ADR:AD:PL:HP	./.:.:.:.:.:.:.:.	./.:.:.:.:.:.:.:.	./.:.:.:.:.:.:.:.	./.:.:.:.:.:.:.:.
I	10028986	.	A	C	90	.	MQ0F=0;MQ=60;SGB=-0.379885;ICB=1;HOB=0.5;DP=18;DP4=7,1,1,3;AD=0,1;AN=0;AC=0	GT:DP:SP:ADF:ADR:AD:PL:HP	./.:.:.:.:.:.:.:.	./.:.:.:.:.:.:.:.	./.:.:.:.:.:.:.:.	./.:.:.:.:.:.:.:.
I	10029238	.	A	G	90	.	MQ0F=0;MQ=60;SGB=-0.379885;ICB=1;HOB=0.5;DP=17;DP4=7,3,1,3;AD=1,1;AN=0;AC=0	GT:DP:SP:ADF:ADR:AD:PL:HP	./.:.:.:.:.:.:.:.	./.:.:.:.:.:.:.:.	./.:.:.:.:.:.:.:.	./.:.:.:.:.:.:.:.
I	10030373	.	T	C	90	.	SGB=-0.379885;MQ0F=0;ICB=1;HOB=0.5;MQ=60;DP=28;DP4=8,4,4,6;AD=1,1;AN=2;AC=2	GT:PL:DP:SP:ADF:ADR:AD:HP	./.:.:.:.:.:.:.:.	./.:.:.:.:.:.:.:.	./.:.:.:.:.:.:.:.	1/1:41,3,0:1:0:0,0:0,1:0,1:BB
I	10030550	.	G	T	101	.	SGB=-0.379885;MQ0F=0;ICB=1;HOB=0.5;MQ=60;RPB=1;MQB=1;BQB=1;VDB=0.14;DP=33;DP4=11,6,8,4;AD=1,1;AN=2;AC=2	GT:PL:DP:SP:ADF:ADR:AD:HP	./.:.:.:.:.:.:.:.	./.:.:.:.:.:.:.:.	./.:.:.:.:.:.:.:.	1/1:60,3,0:1:0:0,1:0,0:0,1:.
I	10031944	.	C	A	130	.	MQ0F=0;MQ=60;SGB=-0.379885;ICB=1;HOB=0.5;DP=34;DP4=12,10,2,4;AD=1,1;AN=0;AC=0	GT:DP:SP:ADF:ADR:AD:PL:HP	./.:.:.:.:.:.:.:.	./.:.:.:.:.:.:.:.	./.:.:.:.:.:.:.:.	./.:.:.:.:.:.:.:.
I	10031951	.	A	T	134	.	MQ0F=0;MQ=60;SGB=-0.379885;ICB=1;HOB=0.5;DP=33;DP4=12,9,1,4;AD=1,1;AN=0;AC=0	GT:DP:SP:ADF:ADR:AD:PL:HP	./.:.:.:.:.:.:.:.	./.:.:.:.:.:.:.:.	./.:.:.:.:.:.:.:.	./.:.:.:.:.:.:.:.
I	10036344	.	A	T	128	.	SGB=-0.379885;MQ0F=0;ICB=1;HOB=0.5;MQ=60;RPB=1;MQB=1;MQSB=1;BQB=1;VDB=0.000411984;DP=47;DP4=13,10,9,5;AD=0,1;AN=2;AC=0	GT:PL:DP:SP:ADF:ADR:AD:HP	./.:.:.:.:.:.:.:.	0/0:.:1:0:1,.:0,.:1,.:.	./.:.:.:.:.:.:.:.	./.:.:.:.:.:.:.:.
I	10038042	.	C	T	999	.	SGB=-0.379885;MQ0F=0;ICB=1;HOB=0.5;MQ=60;RPB=1;MQB=1;MQSB=1;BQB=1;DP=52;DP4=14,17,8,2;AD=1,1;AN=4;AC=2	GT:PL:DP:SP:ADF:ADR:AD:HP	./.:.:.:.:.:.:.:.	0/0:.:1:0:1,.:0,.:1,.:.	./.:.:.:.:.:.:.:.	1/1:60,3,0:1:0:0,1:0,0:0,1:.
I	10041784	.	A	C	90	.	SGB=-0.379885;MQ0F=0;ICB=1;HOB=0.5;MQ=60;DP=32;DP4=9,3,6,5;AD=1,1;AN=2;AC=2	GT:PL:DP:SP:ADF:ADR:AD:HP	1/1:48,3,0:1:0:0,1:0,0:0,1:.	./.:.:.:.:.:.:.:.	./.:.:.:.:.:.:.:.	./.:.:.:.:.:.:.:.
I	10043734	.	T	A	71	.	VDB=0.02;SGB=-0.453602;MQ0F=0;MQ=60;DP=9;DP4=0,4,3,0;AD=1,1;AN=0;AC=0	GT:PL:DP:SP:ADF:ADR:AD	./.:.:.:.:.:.:.	./.:.:.:.:.:.:.	./.:.:.:.:.:.:.	./.:.:.:.:.:.:.
I	10044711	.	G	A	140	.	MQ0F=0;MQ=60;MQSB=1;SGB=-0.379885;ICB=1;HOB=0.5;DP=34;DP4=17,6,2,0;AD=1,1;AN=0;AC=0	GT:DP:SP:ADF:ADR:AD:PL:HP	./.:.:.:.:.:.:.:.	./.:.:.:.:.:.:.:.	./.:.:.:.:.:.:.:.	./.:.:.:.:.:.:.:.
I	10045203	.	G	C	131	.	SGB=-0.379885;MQ0F=0;MQ=60;VDB=0.6;ICB=1;HOB=0.5;MQSB=1;DP=23;DP4=8,3,5,3;AD=0,1;AN=2;AC=2	GT:PL:DP:SP:ADF:ADR:AD:HP	./.:.:.:.:.:.:.:.	./.:.:.:.:.:.:.:.	./.:.:.:.:.:.:.:.	1/1:41,3,0:1:0:0,0:0,1:0,1:BB
I	10047869	.	T	C	90	.	MQ0F=0;MQ=60;SGB=-0.379885;ICB=1;HOB=0.5;VDB=0.42;DP=22;DP4=7,1,3,2;AD=0,2;AN=0;AC=0	GT:DP:SP:ADF:ADR:AD:PL:HP	./.:.:.:.:.:.:.:.	./.:.:.:.:.:.:.:.	./.:.:.:.:.:.:.:.	./.:.:.:.:.:.:.:.
I	10067825	.	A	T	90	.	MQ0F=0;MQ=60;SGB=-0.379885;RPB=1;MQB=1;BQB=1;ICB=1;HOB=0.5;VDB=0.02;DP=53;DP4=18,5,8,8;AD=1,1;AN=2;AC=2	GT:DP:SP:ADF:ADR:AD:PL:HP	./.:.:.:.:.:.:.:.	./.:.:.:.:.:.:.:.	1/1:1:0:0,1:0,0:0,1:41,3,0:BB	./.:.:.:.:.:.:.:.
I	10068420	.	T	C	151	.	MQ0F=0;MQ=60;SGB=-0.379885;ICB=1;HOB=0.5;MQSB=1;DP=37;DP4=17,9,3,1;AD=2,1;AN=0;AC=0	GT:DP:SP:ADF:ADR:AD:PL:HP	./.:.:.:.:.:.:.:.	./.:.:.:.:.:.:.:.	./.:.:.:.:.:.:.:.	./.:.:.:.:.:.:.:.
I	10069741	.	A	C	105	.	MQ0F=0;MQ=60;SGB=-0.379885;ICB=1;HOB=0.5;DP=19;DP4=6,5,4,3;AD=1,1;AN=0;AC=0	GT:DP:SP:ADF:ADR:AD:PL:HP	./.:.:.:.:.:.:.:.	./.:.:.:.:.:.:.:.	./.:.:.:.:.:.:.:.	./.:.:.:.:.:.:.:.
I	10071440	.	T	A	90	.	SGB=-0.379885;MQ0F=0;MQ=60;ICB=1;HOB=0.5;VDB=0.58;DP=27;DP4=5,2,8,5;AD=0,1;AN=2;AC=2	GT:DP:SP:ADF:ADR:AD:PL:HP	1/1:2:0:0,2:0,0:0,2:75,6,0:.	./.:.:.:.:.:.:.:.	./.:.:.:.:.:.:.:.	./.:.:.:.:.:.:.:.
I	10072942	.	G	T	90	.	MQ0F=0;MQ=60;SGB=-0.379885;ICB=1;HOB=0.5;DP=31;DP4=14,3,3,5;AD=1,1;AN=4;AC=4	GT:DP:SP:ADF:ADR:AD:PL:HP	1/1:1:0:0,0:0,1:0,1:41,3,0:BB	./.:.:.:.:.:.:.:.	1/1:1:0:0,1:0,0:0,1:41,3,0:BB	./.:.:.:.:.:.:.:.
I	10076101	.	G	A	139	.	SGB=-0.379885;MQ0F=0;ICB=1;HOB=0.5;MQ=60;MQSB=1;DP=109;DP4=46,27,7,8;AD=2,1;AN=2;AC=0	GT:PL:DP:SP:ADF:ADR:AD:HP	./.:.:.:.:.:.:.:.	0/0:.:1:0:1,.:0,.:1,.:.	./.:.:.:.:.:.:.:.	./.:.:.:.:.:.:.:.
I	10082265	.	C	T	90	.	MQ0F=0;MQ=60;SGB=-0.379885;ICB=1;HOB=0.5;DP=28;DP4=11,3,5,3;AD=0,1;AN=2;AC=2	GT:DP:SP:ADF:ADR:AD:PL:HP	./.:.:.:.:.:.:.:.	./.:.:.:.:.:.:.:.	./.:.:.:.:.:.:.:.	1/1:1:0:0,0:0,1:0,1:41,3,0:BB
I	10083414	.	A	G	90	.	MQ0F=0;MQ=60;SGB=-0.379885;ICB=1;HOB=0.5;DP=25;DP4=9,1,1,3;AD=1,1;AN=0;AC=0	GT:DP:SP:ADF:ADR:AD:PL:HP	./.:.:.:.:.:.:.:.	./.:.:.:.:.:.:.:.	./.:0:0:0,.:0,.:0,.:.:.	./.:.:.:.:.:.:.:.
I	10084096	.	G	A	154	.	MQ0F=0;MQ=60;SGB=-0.379885;ICB=1;HOB=0.5;DP=29;DP4=20,4,1,0;AD=1,1;AN=2;AC=2	GT:DP:SP:ADF:ADR:AD:PL:HP	./.:.:.:.:.:.:.:.	./.:.:.:.:.:.:.:.	./.:.:.:.:.:.:.:.	1/1:1:0:0,1:0,0:0,1:41,3,0:BB
I	10091542	.	T	C	999	.	SGB=-0.379885;MQ0F=0;ICB=1;HOB=0.5;MQ=60;VDB=0.02;DP=49;DP4=19,9,6,4;AD=2,1;AN=0;AC=0	GT:PL:DP:SP:ADF:ADR:AD:HP	./.:.:.:.:.:.:.:.	./.:.:.:.:.:.:.:.	./.:.:.:.:.:.:.:.	./.:.:.:.:.:.:.:.
I	10091604	.	T	A	999	.	SGB=-0.379885;MQ0F=0;MQ=60;ICB=1;HOB=0.5;VDB=0.06;DP=44;DP4=12,14,5,5;AD=2,1;AN=0;AC=0	GT:PL:DP:SP:ADF:ADR:AD:HP	./.:.:.:.:.:.:.:.	./.:.:.:.:.:.:.:.	./.:.:.:.:.:.:.:.	./.:.:.:.:.:.:.:.
I	10093210	.	T	C	112	.	VDB=0.68;SGB=-0.453602;MQSB=1;MQ0F=0;MQ=60;ICB=1;HOB=0.5;RPB=1;MQB=1;BQB=1;DP=29;DP4=8,3,6,3;AD=1,1;AN=2;AC=0	GT:PL:DP:SP:ADF:ADR:AD:HP	0/0:.:1:0:1,.:0,.:1,.:.	./.:.:.:.:.:.:.:.	./.:.:.:.:.:.:.:.	./.:.:.:.:.:.:.:.
I	10094531	.	G	A	71	.	SGB=-0.379885;MQ0F=0;ICB=1;HOB=0.5;MQ=60;DP=15;DP4=3,8,1,3;AD=1,1;AN=0;AC=0	GT:PL:DP:SP:ADF:ADR:AD:HP	./.:.:.:.:.:.:.:.	./.:.:.:.:.:.:.:.	./.:.:.:.:.:.:.:.	./.:.:.:.:.:.:.:.
I	10094608	.	T	A	71	.	MQ0F=0;MQ=.;SGB=-0.379885;ICB=1;HOB=0.5;DP=5;DP4=0,1,1,2;AD=0,1;AN=0;AC=0	GT:DP:SP:ADF:ADR:AD:PL:HP	./.:.:.:.:.:.:.:.	./.:.:.:.:.:.:.:.	./.:.:.:.:.:.:.:.	./.:.:.:.:.:.:.:.
I	10098533	.	C	T	152	.	MQ0F=0;MQ=60;SGB=-0.379885;ICB=1;HOB=0.5;VDB=0.52;MQSB=1;DP=45;DP4=10,9,9,4;AD=2,1;AN=2;AC=2	GT:DP:SP:ADF:ADR:AD:PL:HP	./.:.:.:.:.:.:.:.	./.:.:.:.:.:.:.:.	./.:.:.:.:.:.:.:.	1/1:1:0:0,0:0,1:0,1:41,3,0:BB
I	10100504	.	C	T	71	.	SGB=-0.379885;MQ0F=0;MQ=60;ICB=1;HOB=0.5;VDB=0.42;DP=21;DP4=2,5,1,8;AD=0,1;AN=2;AC=2	GT:PL:DP:SP:ADF:ADR:AD:HP	./.:.:.:.:.:.:.:.	./.:.:.:.:.:.:.:.	./.:.:.:.:.:.:.:.	1/1:41,3,0:1:0:0,0:0,1:0,1:BB
I	10107302	.	C	T	999	.	SGB=-0.379885;MQ0F=0;ICB=1;HOB=0.5;MQ=60;DP=34;DP4=13,2,7,4;AD=1,1;AN=2;AC=0	GT:PL:DP:SP:ADF:ADR:AD:HP	./.:.:.:.:.:.:.:.	0/0:.:1:0:1,.:0,.:1,.:.	./.:.:.:.:.:.:.:.	./.:.:.:.:.:.:.:.
I	10107445	.	T	G	999	.	MQ0F=0;MQ=60;SGB=-0.379885;VDB=0.84;MQSB=1;ICB=1;HOB=0.5;DP=34;DP4=12,7,3,3;AD=1,1;AN=2;AC=0	GT:DP:SP:ADF:ADR:AD:PL:HP	./.:.:.:.:.:.:.:.	0/0:1:0:0,.:1,.:1,.:.:.	./.:.:.:.:.:.:.:.	./.:.:.:.:.:.:.:.
I	10109403	.	C	G	90	.	MQ0F=0;MQ=60;SGB=-0.379885;ICB=1;HOB=0.5;DP=26;DP4=13,5,4,1;AD=0,1;AN=0;AC=0	GT:DP:SP:ADF:ADR:AD:PL:HP	./.:.:.:.:.:.:.:.	./.:.:.:.:.:.:.:.	./.:.:.:.:.:.:.:.	./.:.:.:.:.:.:.:.
I	10110693	.	C	A	150	.	MQ0F=0;MQ=60;VDB=0.92;SGB=-0.453602;ICB=1;HOB=0.5;MQSB=1;DP=46;DP4=6,13,5,12;AD=2,1;AN=0;AC=0	GT:DP:SP:ADF:ADR:AD:PL:HP	./.:.:.:.:.:.:.:.	./.:.:.:.:.:.:.:.	./.:.:.:.:.:.:.:.	./.:.:.:.:.:.:.:.
I	10110929	.	G	A	131	.	MQ0F=0;MQ=60;SGB=-0.379885;ICB=1;HOB=0.5;MQSB=1;DP=22;DP4=11,6,2,0;AD=2,1;AN=0;AC=0	GT:DP:SP:ADF:ADR:AD:PL:HP	./.:.:.:.:.:.:.:.	./.:.:.:.:.:.:.:.	./.:.:.:.:.:.:.:.	./.:.:.:.:.:.:.:.
I	10112301	.	C	A	90	.	SGB=-0.379885;MQ0F=0;ICB=1;HOB=0.5;MQ=60;DP=16;DP4=8,3,0,3;AD=0,1;AN=2;AC=0	GT:PL:DP:SP:ADF:ADR:AD:HP	./.:.:.:.:.:.:.:.	0/0:.:1:0:0,.:1,.:1,.:.	./.:.:.:.:.:.:.:.	./.:.:.:.:.:.:.:.
I	10114281	.	A	G	108	.	MQ0F=0;MQ=60;SGB=-0.379885;ICB=1;HOB=0.5;VDB=0.771809;MQSB=1;DP=36;DP4=14,4,6,3;AD=1,3;AN=0;AC=0	GT:DP:SP:ADF:ADR:AD:PL:HP	./.:.:.:.:.:.:.:.	./.:.:.:.:.:.:.:.	./.:.:.:.:.:.:.:.	./.:.:.:.:.:.:.:.
I	10114500	.	C	T	71	.	SGB=-0.379885;MQ0F=0;MQ=60;ICB=1;HOB=0.5;DP=23;DP4=1,7,6,3;AD=1,1;AN=0;AC=0	GT:PL:DP:SP:ADF:ADR:AD:HP	./.:.:.:.:.:.:.:.	./.:.:.:.:.:.:.:.	./.:.:.:.:.:.:.:.	./.:.:.:.:.:.:.:.
I	10117281	.	A	T	71	.	MQ0F=0;MQ=60;SGB=-0.379885;ICB=1;HOB=0.5;DP=18;DP4=1,8,4,1;AD=0,1;AN=0;AC=0	GT:DP:SP:ADF:ADR:AD:PL:HP	./.:.:.:.:.:.:.:.	./.:.:.:.:.:.:.:.	./.:.:.:.:.:.:.:.	./.:.:.:.:.:.:.:.
I	10117295	.	G	A	71	.	MQ0F=0;MQ=60;SGB=-0.379885;ICB=1;HOB=0.5;DP=20;DP4=3,8,5,1;AD=0,1;AN=0;AC=0	GT:DP:SP:ADF:ADR:AD:PL:HP	./.:.:.:.:.:.:.:.	./.:.:.:.:.:.:.:.	./.:.:.:.:.:.:.:.	./.:.:.:.:.:.:.:.
I	10117541	.	T	A	90	.	MQ0F=0;MQ=60;SGB=-0.379885;ICB=1;HOB=0.5;DP=21;DP4=7,3,4,3;AD=0,1;AN=0;AC=0	GT:DP:SP:ADF:ADR:AD:PL:HP	./.:.:.:.:.:.:.:.	./.:.:.:.:.:.:.:.	./.:.:.:.:.:.:.:.	./.:.:.:.:.:.:.:.
I	10117542	.	T	A	90	.	MQ0F=0;MQ=60;SGB=-0.379885;ICB=1;HOB=0.5;DP=21;DP4=7,3,4,3;AD=0,1;AN=0;AC=0	GT:DP:SP:ADF:ADR:AD:PL:HP	./.:.:.:.:.:.:.:.	./.:.:.:.:.:.:.:.	./.:.:.:.:.:.:.:.	./.:.:.:.:.:.:.:.
I	10119179	.	A	G	131	.	SGB=-0.379885;MQ0F=0;ICB=1;HOB=0.5;MQ=60;MQSB=1;DP=38;DP4=12,4,5,5;AD=1,1;AN=2;AC=2	GT:PL:DP:SP:ADF:ADR:AD:HP	./.:.:.:.:.:.:.:.	./.:.:.:.:.:.:.:.	./.:.:.:.:.:.:.:.	1/1:41,3,0:1:0:0,1:0,0:0,1:BB
I	10122518	.	G	A	999	.	MQ0F=0;MQ=60;SGB=-0.379885;ICB=1;HOB=0.5;MQSB=1;DP=74;DP4=53,7,5,2;AD=1,1;AN=2;AC=2	GT:DP:SP:ADF:ADR:AD:PL:HP	./.:.:.:.:.:.:.:.	./.:.:.:.:.:.:.:.	1/1:1:0:0,0:0,1:0,1:41,3,0:BB	./.:.:.:.:.:.:.:.
I	10124025	.	C	T	90	.	MQ0F=0;MQ=60;SGB=-0.379885;ICB=1;HOB=0.5;DP=41;DP4=19,5,5,2;AD=0,1;AN=0;AC=0	GT:DP:SP:ADF:ADR:AD:PL:HP	./.:.:.:.:.:.:.:.	./.:.:.:.:.:.:.:.	./.:.:.:.:.:.:.:.	./.:.:.:.:.:.:.:.
I	10124026	.	C	T	90	.	MQ0F=0;MQ=60;SGB=-0.379885;ICB=1;HOB=0.5;DP=42;DP4=19,5,5,2;AD=0,1;AN=0;AC=0	GT:DP:SP:ADF:ADR:AD:PL:HP	./.:.:.:.:.:.:.:.	./.:.:.:.:.:.:.:.	./.:.:.:.:.:.:.:.	./.:.:.:.:.:.:.:.
I	10124165	.	A	G	112	.	MQ0F=0;MQ=60;SGB=-0.379885;ICB=1;HOB=0.5;MQSB=1;DP=45;DP4=18,5,6,3;AD=0,1;AN=0;AC=0	GT:DP:SP:ADF:ADR:AD:PL:HP	./.:.:.:.:.:.:.:.	./.:.:.:.:.:.:.:.	./.:.:.:.:.:.:.:.	./.:.:.:.:.:.:.:.
I	10124847	.	C	G	105	.	SGB=-0.379885;MQ0F=0;ICB=1;HOB=0.5;MQ=60;DP=21;DP4=8,5,2,2;AD=2,1;AN=0;AC=0	GT:PL:DP:SP:ADF:ADR:AD:HP	./.:.:.:.:.:.:.:.	./.:.:.:.:.:.:.:.	./.:.:.:.:.:.:.:.	./.:.:.:.:.:.:.:.
I	10125054	.	A	G	71	.	SGB=-0.379885;MQ0F=0;ICB=1;HOB=0.5;MQ=60;DP=11;DP4=4,0,3,2;AD=0,1;AN=0;AC=0	GT:PL:DP:SP:ADF:ADR:AD:HP	./.:.:.:.:.:.:.:.	./.:.:.:.:.:.:.:.	./.:.:.:.:.:.:.:.	./.:.:.:.:.:.:.:.
I	10127639	.	T	G	132	.	MQ0F=0;MQ=60;SGB=-0.379885;ICB=1;HOB=0.5;DP=20;DP4=12,1,2,3;AD=0,1;AN=0;AC=0	GT:DP:SP:ADF:ADR:AD:PL:HP	./.:.:.:.:.:.:.:.	./.:.:.:.:.:.:.:.	./.:.:.:.:.:.:.:.	./.:.:.:.:.:.:.:.
I	10130317	.	A	G	124	.	MQSB=1;MQ0F=0;MQ=60;SGB=-0.379885;ICB=1;HOB=0.5;DP=28;DP4=10,7,4,3;AD=1,1;AN=0;AC=0	GT:DP:SP:ADF:ADR:AD:PL:HP	./.:.:.:.:.:.:.:.	./.:.:.:.:.:.:.:.	./.:.:.:.:.:.:.:.	./.:.:.:.:.:.:.:.
I	10133323	.	T	A	142	.	SGB=-0.379885;MQ0F=0;MQ=60;VDB=0.02;ICB=1;HOB=0.5;RPB=1;MQB=1;MQSB=1;BQB=1;DP=36;DP4=9,11,3,6;AD=1,1;AN=0;AC=0	GT:PL:DP:SP:ADF:ADR:AD:HP	./.:.:.:.:.:.:.:.	./.:.:.:.:.:.:.:.	./.:.:.:.:.:.:.:.	./.:.:.:.:.:.:.:.
I	10133493	.	G	A	71	.	MQ0F=0;MQ=60;SGB=-0.379885;ICB=1;HOB=0.5;RPB=1;MQB=1;MQSB=1;BQB=1;DP=20;DP4=10,3,5,1;AD=1,1;AN=2;AC=0	GT:DP:SP:ADF:ADR:AD:PL:HP	./.:.:.:.:.:.:.:.	0/0:1:0:1,.:0,.:1,.:.:.	./.:.:.:.:.:.:.:.	./.:.:.:.:.:.:.:.
I	10133975	.	C	T	90	.	SGB=-0.379885;MQ0F=0;MQ=60;VDB=0.02;ICB=1;HOB=0.5;DP=15;DP4=3,4,7,0;AD=1,1;AN=0;AC=0	GT:DP:SP:ADF:ADR:AD:PL:HP	./.:.:.:.:.:.:.:.	./.:.:.:.:.:.:.:.	./.:.:.:.:.:.:.:.	./.:.:.:.:.:.:.:.
I	10135712	.	G	A	71	.	SGB=-0.379885;MQ0F=0;ICB=1;HOB=0.5;MQ=60;DP=17;DP4=5,2,5,2;AD=0,1;AN=0;AC=0	GT:PL:DP:SP:ADF:ADR:AD:HP	./.:.:.:.:.:.:.:.	./.:.:.:.:.:.:.:.	./.:.:.:.:.:.:.:.	./.:.:.:.:.:.:.:.
I	10136338	.	A	G	999	.	SGB=-0.379885;MQ0F=0;ICB=1;HOB=0.5;MQ=60;DP=32;DP4=6,15,6,0;AD=2,1;AN=0;AC=0	GT:PL:DP:SP:ADF:ADR:AD:HP	./.:.:.:.:.:.:.:.	./.:.:.:.:.:.:.:.	./.:.:.:.:.:.:.:.	./.:.:.:.:.:.:.:.
I	10137942	.	G	A	90	.	MQ0F=0;MQ=60;VDB=0.1;SGB=-0.453602;ICB=1;HOB=0.5;DP=17;DP4=8,1,4,1;AD=0,1;AN=0;AC=0	GT:DP:SP:ADF:ADR:AD:PL:HP	./.:.:.:.:.:.:.:.	./.:.:.:.:.:.:.:.	./.:.:.:.:.:.:.:.	./.:.:.:.:.:.:.:.
I	10139585	.	C	G	90	.	MQ0F=0;MQ=60;SGB=-0.379885;ICB=1;HOB=0.5;DP=15;DP4=5,2,1,2;AD=1,1;AN=2;AC=2	GT:DP:SP:ADF:ADR:AD:PL:HP	./.:.:.:.:.:.:.:.	1/1:1:0:0,0:0,1:0,1:41,3,0:BB	./.:.:.:.:.:.:.:.	./.:.:.:.:.:.:.:.
I	10143417	.	T	C	105	.	MQ0F=0;MQ=60;SGB=-0.379885;ICB=1;HOB=0.5;DP=14;DP4=4,3,4,2;AD=2,1;AN=2;AC=2	GT:DP:SP:ADF:ADR:AD:PL:HP	./.:.:.:.:.:.:.:.	./.:.:.:.:.:.:.:.	./.:.:.:.:.:.:.:.	1/1:1:0:0,1:0,0:0,1:41,3,0:BB
I	10144054	.	A	G	90	.	MQ0F=0;MQ=60;SGB=-0.379885;ICB=1;HOB=0.5;DP=16;DP4=4,4,2,5;AD=0,1;AN=0;AC=0	GT:DP:SP:ADF:ADR:AD:PL:HP	./.:.:.:.:.:.:.:.	./.:.:.:.:.:.:.:.	./.:.:.:.:.:.:.:.	./.:.:.:.:.:.:.:.
I	10144179	.	T	G	112	.	SGB=-0.379885;MQ0F=0;ICB=1;HOB=0.5;MQ=60;MQSB=1;DP=12;DP4=4,2,2,2;AD=1,1;AN=0;AC=0	GT:PL:DP:SP:ADF:ADR:AD:HP	./.:.:.:.:.:.:.:.	./.:.:.:.:.:.:.:.	./.:.:.:.:.:.:.:.	./.:.:.:.:.:.:.:.
I	10147200	.	G	C	90	.	SGB=-0.379885;MQ0F=0;MQ=60;VDB=0.02;DP=15;DP4=2,4,4,0;AD=1,1;AN=2;AC=0	GT:PL:DP:SP:ADF:ADR:AD	./.:.:.:.:.:.:.	./.:.:.:.:.:.:.	0/0:.:1:0:1,.:0,.:1,.	./.:.:.:.:.:.:.
I	10154104	.	T	G	90	.	MQ0F=0;MQ=60;SGB=-0.379885;ICB=1;HOB=0.5;DP=14;DP4=6,1,3,1;AD=1,1;AN=2;AC=0	GT:DP:SP:ADF:ADR:AD:PL:HP	./.:.:.:.:.:.:.:.	./.:.:.:.:.:.:.:.	0/0:1:0:1,.:0,.:1,.:.:.	./.:.:.:.:.:.:.:.
I	10156867	.	A	T	90	.	SGB=-0.379885;MQ0F=0;MQ=60;ICB=1;HOB=0.5;VDB=0.66;DP=16;DP4=6,0,5,0;AD=1,1;AN=0;AC=0	GT:PL:DP:SP:ADF:ADR:AD:HP	./.:.:.:.:.:.:.:.	./.:.:.:.:.:.:.:.	./.:.:.:.:.:.:.:.	./.:.:.:.:.:.:.:.
I	10158231	.	A	T	90	.	MQ0F=0;MQ=60;SGB=-0.379885;ICB=1;HOB=0.5;DP=13;DP4=2,2,3,4;AD=0,1;AN=0;AC=0	GT:DP:SP:ADF:ADR:AD:PL:HP	./.:.:.:.:.:.:.:.	./.:.:.:.:.:.:.:.	./.:.:.:.:.:.:.:.	./.:.:.:.:.:.:.:.
I	10162873	.	C	T	112	.	MQ0F=0;MQ=60;SGB=-0.379885;ICB=1;HOB=0.5;MQSB=1;DP=27;DP4=9,6,5,2;AD=1,1;AN=0;AC=0	GT:DP:SP:ADF:ADR:AD:PL:HP	./.:.:.:.:.:.:.:.	./.:.:.:.:.:.:.:.	./.:.:.:.:.:.:.:.	./.:.:.:.:.:.:.:.
I	10163992	.	A	G	90	.	SGB=-0.379885;MQ0F=0;MQ=60;ICB=1;HOB=0.5;VDB=0.22;DP=34;DP4=8,12,3,4;AD=0,1;AN=2;AC=0	GT:PL:DP:SP:ADF:ADR:AD:HP	0/0:.:1:0:0,.:1,.:1,.:.	./.:.:.:.:.:.:.:.	./.:.:.:.:.:.:.:.	./.:.:.:.:.:.:.:.
I	10168295	.	C	A	90	.	MQ0F=0;MQ=60;SGB=-0.379885;ICB=1;HOB=0.5;DP=16;DP4=8,2,4,0;AD=1,1;AN=0;AC=0	GT:DP:SP:ADF:ADR:AD:PL:HP	./.:.:.:.:.:.:.:.	./.:.:.:.:.:.:.:.	./.:.:.:.:.:.:.:.	./.:.:.:.:.:.:.:.
I	10170689	.	A	C	90	.	MQ0F=0;MQ=60;SGB=-0.379885;ICB=1;HOB=0.5;DP=15;DP4=2,5,2,4;AD=1,1;AN=0;AC=0	GT:DP:SP:ADF:ADR:AD:PL:HP	./.:.:.:.:.:.:.:.	./.:.:.:.:.:.:.:.	./.:.:.:.:.:.:.:.	./.:.:.:.:.:.:.:.
I	10173375	.	G	A	108	.	SGB=-0.379885;MQ0F=0;MQ=60;ICB=1;HOB=0.5;MQSB=1;DP=23;DP4=8,2,3,2;AD=1,1;AN=2;AC=2	GT:PL:DP:SP:ADF:ADR:AD:HP	1/1:41,3,0:1:0:0,1:0,0:0,1:.	./.:.:.:.:.:.:.:.	./.:.:.:.:.:.:.:.	./.:.:.:.:.:.:.:.
I	10174743	.	C	T	131	.	MQ0F=0;MQ=60;MQSB=1;SGB=-0.379885;ICB=1;HOB=0.5;RPB=1;MQB=1;BQB=1;DP=41;DP4=14,6,4,7;AD=1,1;AN=0;AC=0	GT:DP:SP:ADF:ADR:AD:PL:HP	./.:.:.:.:.:.:.:.	./.:.:.:.:.:.:.:.	./.:.:.:.:.:.:.:.	./.:.:.:.:.:.:.:.
I	10175373	.	T	C	142	.	SGB=-0.379885;MQ0F=0;MQ=60;ICB=1;HOB=0.5;MQSB=1;DP=27;DP4=9,6,2,5;AD=0,1;AN=0;AC=0	GT:PL:DP:SP:ADF:ADR:AD:HP	./.:.:.:.:.:.:.:.	./.:.:.:.:.:.:.:.	./.:.:.:.:.:.:.:.	./.:.:.:.:.:.:.:.
I	10175620	.	C	T	90	.	SGB=-0.379885;MQ0F=0;MQ=60;ICB=1;HOB=0.5;DP=19;DP4=4,4,0,4;AD=1,1;AN=0;AC=0	GT:PL:DP:SP:ADF:ADR:AD:HP	./.:.:.:.:.:.:.:.	./.:.:.:.:.:.:.:.	./.:.:.:.:.:.:.:.	./.:.:.:.:.:.:.:.
I	10178771	.	T	A	90	.	MQ0F=0;MQ=60;SGB=-0.379885;ICB=1;HOB=0.5;DP=21;DP4=9,2,3,2;AD=1,1;AN=0;AC=0	GT:DP:SP:ADF:ADR:AD:PL:HP	./.:.:.:.:.:.:.:.	./.:.:.:.:.:.:.:.	./.:.:.:.:.:.:.:.	./.:.:.:.:.:.:.:.
I	10179663	.	C	T	90	.	VDB=0.02;SGB=-0.453602;MQ0F=0;MQ=60;ICB=1;HOB=0.5;DP=21;DP4=1,9,2,7;AD=1,2;AN=0;AC=0	GT:PL:DP:SP:ADF:ADR:AD:HP	./.:.:.:.:.:.:.:.	./.:.:.:.:.:.:.:.	./.:.:.:.:.:.:.:.	./.:.:.:.:.:.:.:.
I	10185490	.	T	C	93	.	SGB=-0.379885;MQ0F=0;ICB=1;HOB=0.5;MQ=60;DP=13;DP4=8,1,1,1;AD=1,1;AN=0;AC=0	GT:PL:DP:SP:ADF:ADR:AD:HP	./.:.:.:.:.:.:.:.	./.:.:.:.:.:.:.:.	./.:.:.:.:.:.:.:.	./.:.:.:.:.:.:.:.
I	10188878	.	C	A	101	.	MQ0F=0;MQ=32;SGB=-0.379885;ICB=1;HOB=0.5;VDB=0.44;MQSB=1;DP=34;DP4=9,9,6,3;AD=0,1;AN=0;AC=0	GT:DP:SP:ADF:ADR:AD:PL:HP	./.:.:.:.:.:.:.:.	./.:.:.:.:.:.:.:.	./.:.:.:.:.:.:.:.	./.:.:.:.:.:.:.:.
I	10192985	.	G	T	90	.	MQ0F=0;MQ=60;SGB=-0.379885;ICB=1;HOB=0.5;DP=11;DP4=4,0,5,0;AD=1,1;AN=0;AC=0	GT:DP:SP:ADF:ADR:AD:PL:HP	./.:.:.:.:.:.:.:.	./.:.:.:.:.:.:.:.	./.:.:.:.:.:.:.:.	./.:.:.:.:.:.:.:.
I	10194822	.	G	A	112	.	MQ0F=0;MQ=60;SGB=-0.379885;MQSB=1;DP=79;DP4=68,6,2,0;AD=1,1;AN=0;AC=0	GT:DP:SP:ADF:ADR:AD:PL	./.:.:.:.:.:.:.	./.:.:.:.:.:.:.	./.:.:.:.:.:.:.	./.:.:.:.:.:.:.
I	10195413	.	A	T	90	.	MQ0F=0;MQ=60;SGB=-0.379885;ICB=1;HOB=0.5;DP=27;DP4=10,4,6,1;AD=1,1;AN=0;AC=0	GT:DP:SP:ADF:ADR:AD:PL:HP	./.:.:.:.:.:.:.:.	./.:.:.:.:.:.:.:.	./.:.:.:.:.:.:.:.	./.:.:.:.:.:.:.:.
I	10198417	.	A	G	90	.	MQ0F=0;MQ=60;SGB=-0.379885;ICB=1;HOB=0.5;VDB=0.26;DP=30;DP4=8,9,1,11;AD=1,1;AN=6;AC=4	GT:DP:SP:ADF:ADR:AD:PL:HP	./.:.:.:.:.:.:.:.	0/0:1:0:0,.:1,.:1,.:.:.	1/1:2:0:0,0:0,2:0,2:75,6,0:.	1/1:1:0:0,1:0,0:0,1:41,3,0:BB
I	10220435	.	G	A	999	.	MQ0F=0;MQ=60;SGB=-0.379885;ICB=1;HOB=0.5;MQSB=1;DP=76;DP4=17,44,3,0;AD=1,1;AN=0;AC=0	GT:DP:SP:ADF:ADR:AD:PL:HP	./.:.:.:.:.:.:.:.	./.:.:.:.:.:.:.:.	./.:.:.:.:.:.:.:.	./.:.:.:.:.:.:.:.
I	10225608	.	T	A	105	.	MQ0F=0;MQ=60;SGB=-0.379885;ICB=1;HOB=0.5;RPB=1;MQB=1;BQB=1;DP=17;DP4=8,2,3,2;AD=1,1;AN=0;AC=0	GT:DP:SP:ADF:ADR:AD:PL:HP	./.:.:.:.:.:.:.:.	./.:.:.:.:.:.:.:.	./.:.:.:.:.:.:.:.	./.:.:.:.:.:.:.:.
I	10226274	.	T	C	174	.	SGB=-0.379885;MQ0F=0;MQ=60;ICB=1;HOB=0.5;VDB=2.26006e-08;DP=33;DP4=5,7,17,1;AD=1,1;AN=0;AC=0	GT:PL:DP:SP:ADF:ADR:AD:HP	./.:.:.:.:.:.:.:.	./.:.:.:.:.:.:.:.	./.:.:.:.:.:.:.:.	./.:.:.:.:.:.:.:.
I	10228183	.	A	G	90	.	SGB=-0.379885;MQ0F=0;ICB=1;HOB=0.5;MQ=60;DP=14;DP4=7,0,1,3;AD=1,1;AN=0;AC=0	GT:PL:DP:SP:ADF:ADR:AD:HP	./.:.:.:.:.:.:.:.	./.:.:.:.:.:.:.:.	./.:.:.:.:.:.:.:.	./.:.:.:.:.:.:.:.
I	10228572	.	T	A	90	.	MQ0F=0;MQ=60;SGB=-0.379885;ICB=1;HOB=0.5;DP=6;DP4=3,0,0,1;AD=0,1;AN=0;AC=0	GT:DP:SP:ADF:ADR:AD:PL:HP	./.:.:.:.:.:.:.:.	./.:.:.:.:.:.:.:.	./.:.:.:.:.:.:.:.	./.:.:.:.:.:.:.:.
I	10229204	.	A	G	90	.	SGB=-0.379885;MQ0F=0;ICB=1;HOB=0.5;MQ=60;VDB=0.42;MQSB=1;DP=26;DP4=7,4,3,8;AD=0,1;AN=2;AC=0	GT:PL:DP:SP:ADF:ADR:AD:HP	./.:.:.:.:.:.:.:.	0/0:.:1:0:1,.:0,.:1,.:.	./.:.:.:.:.:.:.:.	./.:.:.:.:.:.:.:.
I	10234190	.	A	T	101	.	MQ0F=0;MQ=60;SGB=-0.379885;ICB=1;HOB=0.5;DP=25;DP4=12,6,0,4;AD=1,1;AN=2;AC=2	GT:DP:SP:ADF:ADR:AD:PL:HP	./.:.:.:.:.:.:.:.	./.:.:.:.:.:.:.:.	./.:.:.:.:.:.:.:.	1/1:1:0:0,0:0,1:0,1:41,3,0:BB
I	10234656	.	T	C	90	.	SGB=-0.379885;MQ0F=0;ICB=1;HOB=0.5;MQ=60;DP=21;DP4=7,4,3,3;AD=0,1;AN=0;AC=0	GT:PL:DP:SP:ADF:ADR:AD:HP	./.:.:.:.:.:.:.:.	./.:.:.:.:.:.:.:.	./.:.:.:.:.:.:.:.	./.:.:.:.:.:.:.:.
I	10234814	.	A	T	90	.	SGB=-0.379885;MQ0F=0;ICB=1;HOB=0.5;MQ=60;DP=15;DP4=2,2,6,2;AD=0,1;AN=0;AC=0	GT:PL:DP:SP:ADF:ADR:AD:HP	./.:.:.:.:.:.:.:.	./.:.:.:.:.:.:.:.	./.:.:.:.:.:.:.:.	./.:.:.:.:.:.:.:.
I	10236593	.	T	C	71	.	MQ0F=0;MQ=60;SGB=-0.379885;ICB=1;HOB=0.5;DP=10;DP4=0,5,3,0;AD=1,1;AN=0;AC=0	GT:DP:SP:ADF:ADR:AD:PL:HP	./.:.:.:.:.:.:.:.	./.:.:.:.:.:.:.:.	./.:.:.:.:.:.:.:.	./.:.:.:.:.:.:.:.
I	10238046	.	A	T	93	.	MQ0F=0;MQ=60;SGB=-0.379885;RPB=1;MQB=1;BQB=1;ICB=1;HOB=0.5;DP=23;DP4=3,13,2,3;AD=1,1;AN=0;AC=0	GT:DP:SP:ADF:ADR:AD:PL:HP	./.:.:.:.:.:.:.:.	./.:.:.:.:.:.:.:.	./.:.:.:.:.:.:.:.	./.:.:.:.:.:.:.:.
I	10248578	.	G	T	90	.	MQ0F=0;MQ=60;SGB=-0.379885;ICB=1;HOB=0.5;DP=23;DP4=12,0,2,3;AD=0,1;AN=0;AC=0	GT:DP:SP:ADF:ADR:AD:PL:HP	./.:.:.:.:.:.:.:.	./.:.:.:.:.:.:.:.	./.:.:.:.:.:.:.:.	./.:.:.:.:.:.:.:.
I	10248587	.	C	T,A	90	.	MQ0F=0;MQ=60;SGB=-0.379885;ICB=1;HOB=0.5;DP=25;DP4=10,2,2,3;AD=0,1,1;AN=0;AC=0,0	GT:DP:SP:ADF:ADR:AD:PL:HP	./.:.:.:.:.:.:.:.	./.:.:.:.:.:.:.:.	./.:.:.:.:.:.:.:.	./.:.:.:.:.:.:.:.
I	10250657	.	A	T	999	.	MQ0F=0;MQ=60;SGB=-0.379885;ICB=1;HOB=0.5;DP=17;DP4=8,5,2,1;AD=1,1;AN=0;AC=0	GT:DP:SP:ADF:ADR:AD:PL:HP	./.:.:.:.:.:.:.:.	./.:.:.:.:.:.:.:.	./.:.:.:.:.:.:.:.	./.:.:.:.:.:.:.:.
I	10251373	.	T	C	90	.	MQ0F=0;MQ=60;SGB=-0.379885;ICB=1;HOB=0.5;DP=28;DP4=5,9,3,7;AD=1,1;AN=4;AC=2	GT:DP:SP:ADF:ADR:AD:PL:HP	./.:.:.:.:.:.:.:.	0/0:1:0:0,.:1,.:1,.:.:.	./.:.:.:.:.:.:.:.	1/1:1:0:0,0:0,1:0,1:41,3,0:BB
I	10251857	.	C	T	124	.	MQ0F=0;MQ=60;SGB=-0.379885;ICB=1;HOB=0.5;MQSB=1;DP=39;DP4=11,11,4,1;AD=1,1;AN=2;AC=2	GT:DP:SP:ADF:ADR:AD:PL:HP	1/1:1:0:0,1:0,0:0,1:60,3,0:.	./.:.:.:.:.:.:.:.	./.:.:.:.:.:.:.:.	./.:.:.:.:.:.:.:.
I	10255781	.	T	C	90	.	SGB=-0.379885;MQ0F=0;ICB=1;HOB=0.5;MQ=60;RPB=1;MQB=1;MQSB=1;BQB=1;DP=21;DP4=3,6,3,5;AD=1,1;AN=0;AC=0	GT:PL:DP:SP:ADF:ADR:AD:HP	./.:.:.:.:.:.:.:.	./.:.:.:.:.:.:.:.	./.:.:.:.:.:.:.:.	./.:.:.:.:.:.:.:.
I	10261873	.	G	C	90	.	MQ0F=0;MQ=60;SGB=-0.379885;RPB=1;MQB=1;MQSB=1;BQB=1;ICB=1;HOB=0.5;DP=14;DP4=5,2,0,4;AD=0,1;AN=0;AC=0	GT:DP:SP:ADF:ADR:AD:PL:HP	./.:.:.:.:.:.:.:.	./.:.:.:.:.:.:.:.	./.:.:.:.:.:.:.:.	./.:.:.:.:.:.:.:.
I	10263088	.	T	G	105	.	MQ0F=0;MQ=60;VDB=0.02;SGB=-0.453602;ICB=1;HOB=0.5;DP=22;DP4=6,2,5,6;AD=0,1;AN=0;AC=0	GT:DP:SP:ADF:ADR:AD:PL:HP	./.:.:.:.:.:.:.:.	./.:.:.:.:.:.:.:.	./.:.:.:.:.:.:.:.	./.:.:.:.:.:.:.:.
I	10263973	.	T	A	140	.	MQ0F=0;MQ=60;SGB=-0.379885;ICB=1;HOB=0.5;DP=22;DP4=6,7,1,1;AD=1,1;AN=0;AC=0	GT:DP:SP:ADF:ADR:AD:PL:HP	./.:.:.:.:.:.:.:.	./.:.:.:.:.:.:.:.	./.:.:.:.:.:.:.:.	./.:.:.:.:.:.:.:.
I	10282222	.	T	C	90	.	MQ0F=0;MQ=60;SGB=-0.379885;ICB=1;HOB=0.5;DP=16;DP4=5,5,0,4;AD=1,1;AN=0;AC=0	GT:DP:SP:ADF:ADR:AD:PL:HP	./.:.:.:.:.:.:.:.	./.:.:.:.:.:.:.:.	./.:.:.:.:.:.:.:.	./.:.:.:.:.:.:.:.
I	10285994	.	G	A	122	.	MQ0F=0;MQ=60;MQSB=1;SGB=-0.379885;ICB=1;HOB=0.5;DP=33;DP4=18,3,2,2;AD=1,1;AN=2;AC=2	GT:DP:SP:ADF:ADR:AD:PL:HP	./.:.:.:.:.:.:.:.	./.:.:.:.:.:.:.:.	./.:.:.:.:.:.:.:.	1/1:1:0:0,0:0,1:0,1:41,3,0:BB
I	10288536	.	G	A	90	.	MQ0F=0;MQ=.;SGB=-0.379885;ICB=1;HOB=0.5;DP=14;DP4=4,5,1,2;AD=1,1;AN=0;AC=0	GT:DP:SP:ADF:ADR:AD:PL:HP	./.:0:0:0,.:0,.:0,.:.:.	./.:.:.:.:.:.:.:.	./.:.:.:.:.:.:.:.	./.:.:.:.:.:.:.:.
I	10294955	.	C	T	90	.	SGB=-0.379885;MQ0F=0;ICB=1;HOB=0.5;MQ=60;DP=28;DP4=6,7,7,1;AD=1,1;AN=0;AC=0	GT:PL:DP:SP:ADF:ADR:AD:HP	./.:.:.:.:.:.:.:.	./.:.:.:.:.:.:.:.	./.:.:.:.:.:.:.:.	./.:.:.:.:.:.:.:.
I	10296133	.	T	C	132	.	MQ0F=0;MQ=60;SGB=-0.379885;ICB=1;HOB=0.5;MQSB=1;DP=39;DP4=15,8,5,2;AD=0,1;AN=4;AC=4	GT:DP:SP:ADF:ADR:AD:PL:HP	1/1:1:0:0,1:0,0:0,1:41,3,0:BB	./.:.:.:.:.:.:.:.	1/1:1:0:0,1:0,0:0,1:41,3,0:BB	./.:.:.:.:.:.:.:.
I	10296607	.	G	A	90	.	MQ0F=0;MQ=60;SGB=-0.379885;ICB=1;HOB=0.5;DP=33;DP4=16,1,9,3;AD=0,1;AN=2;AC=2	GT:DP:SP:ADF:ADR:AD:PL:HP	./.:.:.:.:.:.:.:.	./.:.:.:.:.:.:.:.	./.:.:.:.:.:.:.:.	1/1:1:0:0,1:0,0:0,1:60,3,0:.
I	10297294	.	C	T	90	.	SGB=-0.379885;MQ0F=0;ICB=1;HOB=0.5;MQ=60;DP=15;DP4=5,2,4,0;AD=1,1;AN=0;AC=0	GT:PL:DP:SP:ADF:ADR:AD:HP	./.:.:.:.:.:.:.:.	./.:.:.:.:.:.:.:.	./.:.:.:.:.:.:.:.	./.:.:.:.:.:.:.:.
I	10297436	.	T	A	124	.	MQ0F=0;MQ=60;SGB=-0.379885;ICB=1;HOB=0.5;DP=23;DP4=9,3,1,3;AD=1,1;AN=0;AC=0	GT:DP:SP:ADF:ADR:AD:PL:HP	./.:.:.:.:.:.:.:.	./.:.:.:.:.:.:.:.	./.:.:.:.:.:.:.:.	./.:.:.:.:.:.:.:.
I	10299374	.	T	C	116	.	MQ0F=0;MQ=60;SGB=-0.379885;ICB=1;HOB=0.5;DP=32;DP4=9,11,5,1;AD=1,1;AN=2;AC=0	GT:DP:SP:ADF:ADR:AD:PL:HP	./.:.:.:.:.:.:.:.	./.:.:.:.:.:.:.:.	0/0:1:0:0,.:1,.:1,.:.:.	./.:.:.:.:.:.:.:.
I	10301627	.	G	A	122	.	MQ0F=0;MQ=60;SGB=-0.379885;ICB=1;HOB=0.5;MQSB=1;RPB=1;MQB=1;BQB=1;DP=24;DP4=12,7,3,1;AD=1,1;AN=0;AC=0	GT:DP:SP:ADF:ADR:AD:PL:HP	./.:.:.:.:.:.:.:.	./.:.:.:.:.:.:.:.	./.:.:.:.:.:.:.:.	./.:.:.:.:.:.:.:.
I	10311367	.	C	T	999	.	MQ0F=0;MQ=60;SGB=-0.379885;ICB=1;HOB=0.5;VDB=0.42;MQSB=1;DP=53;DP4=18,17,6,3;AD=1,1;AN=0;AC=0	GT:DP:SP:ADF:ADR:AD:PL:HP	./.:.:.:.:.:.:.:.	./.:.:.:.:.:.:.:.	./.:.:.:.:.:.:.:.	./.:.:.:.:.:.:.:.
I	10313044	.	A	G	131	.	SGB=-0.379885;MQ0F=0;MQ=15;ICB=1;HOB=0.5;RPB=1;MQB=1;MQSB=1;BQB=1;VDB=0.84;DP=47;DP4=19,5,9,7;AD=1,1;AN=2;AC=1	GT:DP:SP:ADF:ADR:AD:PL:HP	0/1:2:0:1,0:0,1:1,1:34,0,35:AB	./.:.:.:.:.:.:.:.	./.:.:.:.:.:.:.:.	./.:.:.:.:.:.:.:.
I	10319638	.	G	A	104	.	MQ0F=0;MQ=50;SGB=-0.379885;ICB=1;HOB=0.5;RPB=1;MQB=1;BQB=1;DP=33;DP4=16,3,6,0;AD=1,1;AN=2;AC=0	GT:DP:SP:ADF:ADR:AD:PL:HP	0/0:1:0:1,.:0,.:1,.:.:.	./.:.:.:.:.:.:.:.	./.:.:.:.:.:.:.:.	./.:.:.:.:.:.:.:.
I	10323934	.	G	A	90	.	MQ0F=0;MQ=60;SGB=-0.379885;ICB=1;HOB=0.5;DP=20;DP4=6,4,5,0;AD=1,1;AN=0;AC=0	GT:DP:SP:ADF:ADR:AD:PL:HP	./.:.:.:.:.:.:.:.	./.:.:.:.:.:.:.:.	./.:.:.:.:.:.:.:.	./.:.:.:.:.:.:.:.
I	10331101	.	T	A	146	.	SGB=-0.379885;MQ0F=0;MQ=60;MQSB=1;VDB=0.22;ICB=1;HOB=0.5;DP=37;DP4=11,10,6,3;AD=1,1;AN=0;AC=0	GT:PL:DP:SP:ADF:ADR:AD:HP	./.:.:.:.:.:.:.:.	./.:.:.:.:.:.:.:.	./.:.:.:.:.:.:.:.	./.:.:.:.:.:.:.:.
I	10334624	.	C	T	90	.	MQ0F=0;MQ=60;SGB=-0.379885;ICB=1;HOB=0.5;VDB=0.06;DP=20;DP4=4,6,7,0;AD=1,2;AN=0;AC=0	GT:DP:SP:ADF:ADR:AD:PL:HP	./.:.:.:.:.:.:.:.	./.:.:.:.:.:.:.:.	./.:.:.:.:.:.:.:.	./.:.:.:.:.:.:.:.
I	10336232	.	C	G	90	.	MQ0F=0;MQ=60;SGB=-0.379885;ICB=1;HOB=0.5;DP=23;DP4=6,4,4,4;AD=0,1;AN=4;AC=2	GT:DP:SP:ADF:ADR:AD:PL:HP	1/1:1:0:0,0:0,1:0,1:41,3,0:BB	0/0:1:0:0,.:1,.:1,.:.:.	./.:.:.:.:.:.:.:.	./.:.:.:.:.:.:.:.
I	10336958	.	G	A	999	.	VDB=2.02519e-06;SGB=-0.670168;MQSB=0.952347;MQ0F=1;MQ=0;ICB=1;HOB=0.5;DP=58;DP4=40,1,8,5;AD=0,1;AN=0;AC=0	GT:DP:SP:ADF:ADR:AD:PL:HP	./.:.:.:.:.:.:.:.	./.:.:.:.:.:.:.:.	./.:.:.:.:.:.:.:.	./.:.:.:.:.:.:.:.
I	10339791	.	A	G	999	.	MQ0F=0;MQ=60;SGB=-0.379885;ICB=1;HOB=0.5;VDB=0.0058656;MQSB=1;DP=45;DP4=14,5,10,8;AD=1,1;AN=0;AC=0	GT:DP:SP:ADF:ADR:AD:PL:HP	./.:.:.:.:.:.:.:.	./.:.:.:.:.:.:.:.	./.:.:.:.:.:.:.:.	./.:.:.:.:.:.:.:.
I	10340736	.	T	A,G	71	.	MQ0F=0;MQ=60;SGB=-0.379885;ICB=1;HOB=0.5;DP=28;DP4=7,7,6,3;AD=0,1,1;AN=2;AC=2,0	GT:DP:SP:ADF:ADR:AD:PL:HP	./.:.:.:.:.:.:.:.	./.:.:.:.:.:.:.:.	./.:.:.:.:.:.:.:.	1/1:1:0:0,1,.:0,0,.:0,1,.:60,3,0,.,.,.:.
I	10342296	.	G	A	90	.	MQ0F=0;MQ=60;SGB=-0.379885;ICB=1;HOB=0.5;DP=32;DP4=16,6,3,1;AD=1,1;AN=0;AC=0	GT:DP:SP:ADF:ADR:AD:PL:HP	./.:.:.:.:.:.:.:.	./.:.:.:.:.:.:.:.	./.:.:.:.:.:.:.:.	./.:.:.:.:.:.:.:.
I	10343739	.	A	T	90	.	SGB=-0.379885;MQ0F=0;ICB=1;HOB=0.5;MQ=60;DP=17;DP4=2,4,4,3;AD=0,1;AN=2;AC=2	GT:PL:DP:SP:ADF:ADR:AD:HP	1/1:60,3,0:1:0:0,1:0,0:0,1:.	./.:.:.:.:.:.:.:.	./.:.:.:.:.:.:.:.	./.:.:.:.:.:.:.:.
I	10348091	.	T	C	120	.	MQ0F=0;MQ=60;SGB=-0.379885;ICB=1;HOB=0.5;DP=22;DP4=6,5,3,4;AD=0,1;AN=2;AC=2	GT:DP:SP:ADF:ADR:AD:PL:HP	./.:.:.:.:.:.:.:.	./.:.:.:.:.:.:.:.	./.:.:.:.:.:.:.:.	1/1:1:0:0,1:0,0:0,1:41,3,0:BB
I	10350563	.	A	G	105	.	MQ0F=0;MQ=60;SGB=-0.379885;ICB=1;HOB=0.5;RPB=1;MQB=1;BQB=1;DP=39;DP4=7,14,1,12;AD=0,1;AN=0;AC=0	GT:DP:SP:ADF:ADR:AD:PL:HP	./.:.:.:.:.:.:.:.	./.:.:.:.:.:.:.:.	./.:.:.:.:.:.:.:.	./.:.:.:.:.:.:.:.
I	10350832	.	C	A	105	.	SGB=-0.379885;MQ0F=0;MQ=60;ICB=1;HOB=0.5;VDB=0.28;MQSB=1;DP=36;DP4=9,6,5,7;AD=0,1;AN=2;AC=0	GT:PL:DP:SP:ADF:ADR:AD:HP	0/0:.:1:0:1,.:0,.:1,.:.	./.:.:.:.:.:.:.:.	./.:.:.:.:.:.:.:.	./.:.:.:.:.:.:.:.
I	10350855	.	C	T	90	.	SGB=-0.379885;MQ0F=0;MQ=60;ICB=1;HOB=0.5;DP=28;DP4=6,6,6,2;AD=1,1;AN=0;AC=0	GT:PL:DP:SP:ADF:ADR:AD:HP	./.:.:.:.:.:.:.:.	./.:.:.:.:.:.:.:.	./.:.:.:.:.:.:.:.	./.:.:.:.:.:.:.:.
I	10355018	.	T	C	105	.	MQ0F=0;MQ=60;VDB=0.8;SGB=-0.453602;MQSB=1;ICB=1;HOB=0.5;RPB=1;MQB=1;BQB=1;DP=37;DP4=12,7,6,7;AD=1,1;AN=0;AC=0	GT:DP:SP:ADF:ADR:AD:PL:HP	./.:.:.:.:.:.:.:.	./.:.:.:.:.:.:.:.	./.:.:.:.:.:.:.:.	./.:.:.:.:.:.:.:.
I	10356398	.	C	T	130	.	SGB=-0.379885;MQ0F=0;ICB=1;HOB=0.5;MQ=60;VDB=0.44;DP=36;DP4=14,5,8,0;AD=1,1;AN=2;AC=0	GT:PL:DP:SP:ADF:ADR:AD:HP	./.:.:.:.:.:.:.:.	0/0:.:1:0:1,.:0,.:1,.:.	./.:.:.:.:.:.:.:.	./.:.:.:.:.:.:.:.
I	10362857	.	T	A	127	.	MQ0F=0;MQ=60;SGB=-0.379885;ICB=1;HOB=0.5;MQSB=1;VDB=0.74;DP=27;DP4=16,1,2,3;AD=0,1;AN=0;AC=0	GT:DP:SP:ADF:ADR:AD:PL:HP	./.:.:.:.:.:.:.:.	./.:.:.:.:.:.:.:.	./.:.:.:.:.:.:.:.	./.:.:.:.:.:.:.:.
I	10363765	.	A	T	999	.	SGB=-0.379885;MQ0F=0;ICB=1;HOB=0.5;MQ=60;VDB=0.36;MQSB=1;DP=70;DP4=22,9,27,5;AD=0,1;AN=6;AC=4	GT:PL:DP:SP:ADF:ADR:AD:HP	./.:.:.:.:.:.:.:.	0/0:.:1:0:1,.:0,.:1,.:.	1/1:102,9,0:3:0:0,3:0,0:0,3:.	1/1:37,3,0:1:0:0,0:0,1:0,1:BB
I	10366104	.	T	C	90	.	SGB=-0.379885;MQ0F=0;ICB=1;HOB=0.5;MQ=60;VDB=0.1;MQSB=1;DP=22;DP4=6,2,3,5;AD=0,1;AN=2;AC=2	GT:PL:DP:SP:ADF:ADR:AD:HP	./.:.:.:.:.:.:.:.	./.:.:.:.:.:.:.:.	./.:.:.:.:.:.:.:.	1/1:101,6,0:2:0:0,1:0,1:0,2:.
I	10373328	.	G	A	112	.	MQ0F=0;MQ=.;SGB=-0.379885;ICB=1;HOB=0.5;MQSB=1;RPB=1;MQB=1;BQB=1;DP=24;DP4=6,4,6,1;AD=0,1;AN=0;AC=0	GT:DP:SP:ADF:ADR:AD:PL:HP	./.:.:.:.:.:.:.:.	./.:.:.:.:.:.:.:.	./.:.:.:.:.:.:.:.	./.:.:.:.:.:.:.:.
I	10382528	.	A	T	127	.	MQ0F=0;MQ=60;SGB=-0.379885;ICB=1;HOB=0.5;VDB=0.18;MQSB=1;DP=61;DP4=10,26,3,14;AD=0,1;AN=0;AC=0	GT:DP:SP:ADF:ADR:AD:PL:HP	./.:.:.:.:.:.:.:.	./.:.:.:.:.:.:.:.	./.:.:.:.:.:.:.:.	./.:.:.:.:.:.:.:.
I	10382536	.	G	A	122	.	MQ0F=0;MQ=.;SGB=-0.379885;ICB=1;HOB=0.5;VDB=0.18;MQSB=1;DP=61;DP4=9,26,3,14;AD=0,1;AN=0;AC=0	GT:DP:SP:ADF:ADR:AD:PL:HP	./.:.:.:.:.:.:.:.	./.:.:.:.:.:.:.:.	./.:.:.:.:.:.:.:.	./.:.:.:.:.:.:.:.
I	10383049	.	G	A	105	.	SGB=-0.379885;MQ0F=0;ICB=1;HOB=0.5;MQ=60;RPB=1;MQB=1;MQSB=1;BQB=1;DP=41;DP4=14,7,11,5;AD=0,1;AN=4;AC=4	GT:PL:DP:SP:ADF:ADR:AD:HP	./.:.:.:.:.:.:.:.	./.:.:.:.:.:.:.:.	1/1:41,3,0:1:0:0,0:0,1:0,1:BB	1/1:60,3,0:1:0:0,1:0,0:0,1:.
I	10392064	.	A	G	131	.	MQSB=1;MQ0F=0;MQ=60;SGB=-0.379885;ICB=1;HOB=0.5;DP=33;DP4=13,9,4,1;AD=1,1;AN=0;AC=0	GT:DP:SP:ADF:ADR:AD:PL:HP	./.:.:.:.:.:.:.:.	./.:.:.:.:.:.:.:.	./.:.:.:.:.:.:.:.	./.:.:.:.:.:.:.:.
I	10395826	.	A	T	90	.	MQ0F=0;MQ=60;SGB=-0.379885;ICB=1;HOB=0.5;DP=20;DP4=5,5,1,6;AD=1,1;AN=2;AC=0	GT:DP:SP:ADF:ADR:AD:PL:HP	0/0:1:0:0,.:1,.:1,.:.:.	./.:.:.:.:.:.:.:.	./.:.:.:.:.:.:.:.	./.:.:.:.:.:.:.:.
I	10395934	.	T	G	90	.	MQ0F=0;MQ=60;SGB=-0.379885;ICB=1;HOB=0.5;DP=21;DP4=7,5,0,2;AD=1,1;AN=0;AC=0	GT:DP:SP:ADF:ADR:AD:PL:HP	./.:.:.:.:.:.:.:.	./.:.:.:.:.:.:.:.	./.:.:.:.:.:.:.:.	./.:.:.:.:.:.:.:.
I	10396678	.	C	T	90	.	MQ0F=0;MQ=60;SGB=-0.379885;ICB=1;HOB=0.5;DP=19;DP4=5,3,1,4;AD=0,1;AN=0;AC=0	GT:DP:SP:ADF:ADR:AD:PL:HP	./.:.:.:.:.:.:.:.	./.:.:.:.:.:.:.:.	./.:.:.:.:.:.:.:.	./.:.:.:.:.:.:.:.
I	10404299	.	T	C	151	.	MQ0F=0;MQ=60;SGB=-0.379885;ICB=1;HOB=0.5;DP=29;DP4=17,4,2,2;AD=0,1;AN=0;AC=0	GT:DP:SP:ADF:ADR:AD:PL:HP	./.:.:.:.:.:.:.:.	./.:.:.:.:.:.:.:.	./.:.:.:.:.:.:.:.	./.:.:.:.:.:.:.:.
I	10411512	.	A	G	94	.	SGB=-0.379885;MQ0F=0;ICB=1;HOB=0.5;MQ=60;MQSB=1;DP=25;DP4=12,3,1,3;AD=1,1;AN=0;AC=0	GT:PL:DP:SP:ADF:ADR:AD:HP	./.:.:.:.:.:.:.:.	./.:.:.:.:.:.:.:.	./.:.:.:.:.:.:.:.	./.:.:.:.:.:.:.:.
I	10422568	.	A	G	90	.	MQ0F=0;MQ=60;SGB=-0.379885;ICB=1;HOB=0.5;VDB=5.52906e-06;DP=34;DP4=4,12,0,14;AD=0,1;AN=0;AC=0	GT:DP:SP:ADF:ADR:AD:PL:HP	./.:.:.:.:.:.:.:.	./.:.:.:.:.:.:.:.	./.:.:.:.:.:.:.:.	./.:.:.:.:.:.:.:.
I	10427208	.	C	T	124	.	SGB=-0.379885;MQ0F=0;MQ=60;ICB=1;HOB=0.5;MQSB=1;DP=37;DP4=16,7,8,3;AD=1,1;AN=0;AC=0	GT:PL:DP:SP:ADF:ADR:AD:HP	./.:.:.:.:.:.:.:.	./.:.:.:.:.:.:.:.	./.:.:.:.:.:.:.:.	./.:.:.:.:.:.:.:.
I	10429946	.	G	C	112	.	MQ0F=0;MQ=60;SGB=-0.379885;ICB=1;HOB=0.5;VDB=0.02;RPB=1;MQB=1;MQSB=1;BQB=1;DP=44;DP4=20,6,10,4;AD=2,1;AN=0;AC=0	GT:DP:SP:ADF:ADR:AD:PL:HP	./.:.:.:.:.:.:.:.	./.:.:.:.:.:.:.:.	./.:.:.:.:.:.:.:.	./.:.:.:.:.:.:.:.
I	10432465	.	T	C	105	.	MQ0F=0;MQ=60;SGB=-0.379885;ICB=1;HOB=0.5;RPB=1;MQB=1;BQB=1;MQSB=1;DP=51;DP4=20,11,10,0;AD=1,1;AN=0;AC=0	GT:DP:SP:ADF:ADR:AD:PL:HP	./.:.:.:.:.:.:.:.	./.:.:.:.:.:.:.:.	./.:.:.:.:.:.:.:.	./.:.:.:.:.:.:.:.
I	10433260	.	A	T	999	.	MQ0F=0;MQ=60;SGB=-0.379885;ICB=1;HOB=0.5;VDB=1.29641e-11;DP=52;DP4=6,20,1,21;AD=1,1;AN=0;AC=0	GT:DP:SP:ADF:ADR:AD:PL:HP	./.:.:.:.:.:.:.:.	./.:.:.:.:.:.:.:.	./.:.:.:.:.:.:.:.	./.:.:.:.:.:.:.:.
I	10438869	.	C	T	112	.	MQ0F=0;MQ=60;SGB=-0.379885;ICB=1;HOB=0.5;MQSB=1;VDB=0.78;DP=47;DP4=15,9,8,7;AD=0,1;AN=2;AC=2	GT:DP:SP:ADF:ADR:AD:PL:HP	./.:.:.:.:.:.:.:.	./.:.:.:.:.:.:.:.	./.:.:.:.:.:.:.:.	1/1:1:0:0,0:0,1:0,1:41,3,0:BB
I	10439544	.	A	G	90	.	MQ0F=0;MQ=60;SGB=-0.379885;ICB=1;HOB=0.5;DP=24;DP4=8,7,5,0;AD=1,1;AN=0;AC=0	GT:DP:SP:ADF:ADR:AD:PL:HP	./.:.:.:.:.:.:.:.	./.:.:.:.:.:.:.:.	./.:.:.:.:.:.:.:.	./.:.:.:.:.:.:.:.
I	10439621	.	G	A	90	.	MQ0F=0;MQ=60;SGB=-0.379885;ICB=1;HOB=0.5;VDB=0.02;RPB=1;MQB=1;BQB=1;DP=23;DP4=2,10,2,7;AD=1,1;AN=0;AC=0	GT:DP:SP:ADF:ADR:AD:PL:HP	./.:.:.:.:.:.:.:.	./.:.:.:.:.:.:.:.	./.:.:.:.:.:.:.:.	./.:.:.:.:.:.:.:.
I	10445053	.	G	T	112	.	MQSB=1;MQ0F=0;MQ=60;SGB=-0.379885;ICB=1;HOB=0.5;DP=25;DP4=8,8,2,3;AD=1,1;AN=2;AC=0	GT:DP:SP:ADF:ADR:AD:PL:HP	./.:.:.:.:.:.:.:.	0/0:1:0:0,.:1,.:1,.:.:.	./.:.:.:.:.:.:.:.	./.:.:.:.:.:.:.:.
I	10446728	.	T	A	105	.	SGB=-0.379885;MQ0F=0;ICB=1;HOB=0.5;MQ=60;VDB=0.94;MQSB=1;DP=21;DP4=8,4,2,6;AD=1,2;AN=0;AC=0	GT:PL:DP:SP:ADF:ADR:AD:HP	./.:.:.:.:.:.:.:.	./.:.:.:.:.:.:.:.	./.:.:.:.:.:.:.:.	./.:.:.:.:.:.:.:.
I	10470055	.	T	A	90	.	MQ0F=0;MQ=60;SGB=-0.379885;ICB=1;HOB=0.5;DP=25;DP4=9,5,2,2;AD=1,1;AN=0;AC=0	GT:DP:SP:ADF:ADR:AD:PL:HP	./.:.:.:.:.:.:.:.	./.:.:.:.:.:.:.:.	./.:.:.:.:.:.:.:.	./.:.:.:.:.:.:.:.
I	10473385	.	A	G	90	.	MQ0F=0;MQ=60;SGB=-0.379885;ICB=1;HOB=0.5;DP=20;DP4=6,5,2,1;AD=1,1;AN=0;AC=0	GT:DP:SP:ADF:ADR:AD:PL:HP	./.:.:.:.:.:.:.:.	./.:.:.:.:.:.:.:.	./.:.:.:.:.:.:.:.	./.:.:.:.:.:.:.:.
I	10473426	.	C	T	131	.	MQ0F=0;MQ=60;SGB=-0.379885;ICB=1;HOB=0.5;MQSB=1;DP=23;DP4=6,8,1,2;AD=1,1;AN=0;AC=0	GT:DP:SP:ADF:ADR:AD:PL:HP	./.:.:.:.:.:.:.:.	./.:.:.:.:.:.:.:.	./.:.:.:.:.:.:.:.	./.:.:.:.:.:.:.:.
I	10477659	.	C	T	127	.	SGB=-0.379885;MQ0F=0;ICB=1;HOB=0.5;MQ=60;MQSB=1;VDB=0.02;DP=48;DP4=13,8,10,6;AD=1,2;AN=0;AC=0	GT:PL:DP:SP:ADF:ADR:AD:HP	./.:.:.:.:.:.:.:.	./.:.:.:.:.:.:.:.	./.:.:.:.:.:.:.:.	./.:.:.:.:.:.:.:.
I	10478929	.	A	G	90	.	MQ0F=0;MQ=60;SGB=-0.379885;ICB=1;HOB=0.5;DP=25;DP4=10,8,4,1;AD=1,1;AN=0;AC=0	GT:DP:SP:ADF:ADR:AD:PL:HP	./.:.:.:.:.:.:.:.	./.:.:.:.:.:.:.:.	./.:.:.:.:.:.:.:.	./.:.:.:.:.:.:.:.
I	10479136	.	A	T	105	.	MQ0F=0;MQ=60;SGB=-0.379885;ICB=1;HOB=0.5;DP=24;DP4=6,7,4,4;AD=1,1;AN=0;AC=0	GT:DP:SP:ADF:ADR:AD:PL:HP	./.:.:.:.:.:.:.:.	./.:.:.:.:.:.:.:.	./.:.:.:.:.:.:.:.	./.:.:.:.:.:.:.:.
I	10483493	.	C	T	140	.	MQ0F=0;MQ=60;SGB=-0.379885;ICB=1;HOB=0.5;DP=29;DP4=13,2,4,6;AD=2,1;AN=0;AC=0	GT:DP:SP:ADF:ADR:AD:PL:HP	./.:.:.:.:.:.:.:.	./.:.:.:.:.:.:.:.	./.:.:.:.:.:.:.:.	./.:.:.:.:.:.:.:.
I	10485832	.	T	C	112	.	MQ0F=0;MQ=60;SGB=-0.379885;ICB=1;HOB=0.5;VDB=0.1;RPB=1;MQB=1;BQB=1;MQSB=1;DP=90;DP4=23,4,48,2;AD=0,1;AN=0;AC=0	GT:DP:SP:ADF:ADR:AD:PL:HP	./.:.:.:.:.:.:.:.	./.:.:.:.:.:.:.:.	./.:.:.:.:.:.:.:.	./.:.:.:.:.:.:.:.
I	10488932	.	G	A	142	.	MQ0F=0;MQ=60;SGB=-0.379885;MQSB=1;ICB=1;HOB=0.5;DP=44;DP4=23,9,6,2;AD=1,1;AN=0;AC=0	GT:DP:SP:ADF:ADR:AD:PL:HP	./.:.:.:.:.:.:.:.	./.:.:.:.:.:.:.:.	./.:.:.:.:.:.:.:.	./.:.:.:.:.:.:.:.
I	10490444	.	T	C	105	.	SGB=-0.379885;RPB=1;MQB=1;BQB=1;MQ0F=0;ICB=1;HOB=0.5;MQ=60;VDB=0.0221621;DP=34;DP4=7,8,2,12;AD=1,1;AN=2;AC=2	GT:PL:DP:SP:ADF:ADR:AD:HP	./.:.:.:.:.:.:.:.	./.:.:.:.:.:.:.:.	./.:.:.:.:.:.:.:.	1/1:41,3,0:1:0:0,0:0,1:0,1:BB
I	10492488	.	C	T	90	.	MQ0F=0;MQ=60;SGB=-0.379885;ICB=1;HOB=0.5;DP=25;DP4=7,8,4,0;AD=1,1;AN=2;AC=0	GT:DP:SP:ADF:ADR:AD:PL:HP	./.:.:.:.:.:.:.:.	0/0:1:0:0,.:1,.:1,.:.:.	./.:.:.:.:.:.:.:.	./.:.:.:.:.:.:.:.
I	10492644	.	T	A	999	.	MQ0F=0;MQ=60;SGB=-0.379885;ICB=1;HOB=0.5;DP=35;DP4=17,0,6,0;AD=1,1;AN=0;AC=0	GT:DP:SP:ADF:ADR:AD:PL:HP	./.:.:.:.:.:.:.:.	./.:.:.:.:.:.:.:.	./.:.:.:.:.:.:.:.	./.:.:.:.:.:.:.:.
I	10497087	.	C	T	90	.	SGB=-0.379885;MQ0F=0;ICB=1;HOB=0.5;MQ=60;VDB=0.66;RPB=1;MQB=1;MQSB=1;BQB=1;DP=28;DP4=2,8,5,7;AD=1,1;AN=2;AC=2	GT:PL:DP:SP:ADF:ADR:AD:HP	./.:.:.:.:.:.:.:.	./.:.:.:.:.:.:.:.	1/1:41,3,0:1:0:0,0:0,1:0,1:BB	./.:.:.:.:.:.:.:.
I	10497953	.	G	A	90	.	VDB=0.02;SGB=-0.453602;MQ0F=0;MQ=60;ICB=1;HOB=0.5;DP=16;DP4=3,3,5,1;AD=1,1;AN=0;AC=0	GT:PL:DP:SP:ADF:ADR:AD:HP	./.:.:.:.:.:.:.:.	./.:.:.:.:.:.:.:.	./.:.:.:.:.:.:.:.	./.:.:.:.:.:.:.:.
I	10500149	.	T	C	131	.	MQ0F=0;MQ=60;SGB=-0.379885;ICB=1;HOB=0.5;MQSB=1;RPB=1;MQB=1;BQB=1;DP=48;DP4=19,8,6,3;AD=1,1;AN=0;AC=0	GT:DP:SP:ADF:ADR:AD:PL:HP	./.:.:.:.:.:.:.:.	./.:.:.:.:.:.:.:.	./.:.:.:.:.:.:.:.	./.:.:.:.:.:.:.:.
I	10501289	.	C	T	999	.	MQ0F=0;MQ=60;SGB=-0.379885;ICB=1;HOB=0.5;MQSB=1;DP=52;DP4=24,14,5,4;AD=1,1;AN=0;AC=0	GT:DP:SP:ADF:ADR:AD:PL:HP	./.:.:.:.:.:.:.:.	./.:.:.:.:.:.:.:.	./.:.:.:.:.:.:.:.	./.:.:.:.:.:.:.:.
I	10501532	.	A	G	999	.	MQ0F=0;MQ=60;VDB=0.6;SGB=-0.453602;ICB=1;HOB=0.5;DP=34;DP4=9,7,9,6;AD=0,1;AN=4;AC=4	GT:DP:SP:ADF:ADR:AD:PL:HP	1/1:1:0:0,1:0,0:0,1:41,3,0:BB	./.:.:.:.:.:.:.:.	./.:.:.:.:.:.:.:.	1/1:1:0:0,0:0,1:0,1:41,3,0:BB
I	10510457	.	C	T	101	.	MQ0F=0;MQ=60;VDB=0.64;SGB=-0.453602;MQSB=1;ICB=1;HOB=0.5;DP=38;DP4=19,3,5,2;AD=1,1;AN=0;AC=0	GT:DP:SP:ADF:ADR:AD:PL:HP	./.:.:.:.:.:.:.:.	./.:.:.:.:.:.:.:.	./.:.:.:.:.:.:.:.	./.:.:.:.:.:.:.:.
I	10515690	.	A	G	71	.	MQ0F=0;MQ=60;SGB=-0.379885;ICB=1;HOB=0.5;DP=14;DP4=5,2,3,0;AD=1,1;AN=0;AC=0	GT:DP:SP:ADF:ADR:AD:PL:HP	./.:.:.:.:.:.:.:.	./.:.:.:.:.:.:.:.	./.:.:.:.:.:.:.:.	./.:.:.:.:.:.:.:.
I	10516108	.	G	A	90	.	SGB=-0.379885;MQ0F=0;ICB=1;HOB=0.5;MQ=60;DP=25;DP4=13,1,4,3;AD=0,1;AN=0;AC=0	GT:PL:DP:SP:ADF:ADR:AD:HP	./.:.:.:.:.:.:.:.	./.:.:.:.:.:.:.:.	./.:.:.:.:.:.:.:.	./.:.:.:.:.:.:.:.
I	10528175	.	A	G	105	.	MQ0F=0;MQ=60;MQSB=1;SGB=-0.379885;ICB=1;HOB=0.5;RPB=1;MQB=1;BQB=1;DP=46;DP4=8,15,7,7;AD=1,1;AN=0;AC=0	GT:DP:SP:ADF:ADR:AD:PL:HP	./.:.:.:.:.:.:.:.	./.:.:.:.:.:.:.:.	./.:.:.:.:.:.:.:.	./.:.:.:.:.:.:.:.
I	10529931	.	A	T	999	.	MQ0F=0;MQ=60;SGB=-0.379885;ICB=1;HOB=0.5;MQSB=1;DP=45;DP4=15,9,7,1;AD=1,1;AN=0;AC=0	GT:DP:SP:ADF:ADR:AD:PL:HP	./.:.:.:.:.:.:.:.	./.:.:.:.:.:.:.:.	./.:.:.:.:.:.:.:.	./.:.:.:.:.:.:.:.
I	10533236	.	T	G	126	.	SGB=-0.379885;MQ0F=0;MQ=60;ICB=1;HOB=0.5;DP=39;DP4=3,15,8,4;AD=1,1;AN=0;AC=0	GT:PL:DP:SP:ADF:ADR:AD:HP	./.:.:.:.:.:.:.:.	./.:.:.:.:.:.:.:.	./.:.:.:.:.:.:.:.	./.:.:0:0:0,.:0,.:0,.:.
I	10535281	.	A	T	999	.	MQ0F=0;MQ=60;SGB=-0.379885;RPB=1;MQB=1;MQSB=1;BQB=1;ICB=1;HOB=0.5;DP=35;DP4=20,8,3,2;AD=1,1;AN=0;AC=0	GT:DP:SP:ADF:ADR:AD:PL:HP	./.:.:.:.:.:.:.:.	./.:.:.:.:.:.:.:.	./.:.:.:.:.:.:.:.	./.:.:.:.:.:.:.:.
I	10538330	.	C	T	90	.	SGB=-0.379885;MQ0F=0;MQ=60;ICB=1;HOB=0.5;VDB=0.78;MQSB=1;RPB=1;MQB=1;BQB=1;DP=25;DP4=2,8,7,4;AD=1,1;AN=4;AC=4	GT:PL:DP:SP:ADF:ADR:AD:HP	1/1:41,3,0:1:0:0,1:0,0:0,1:BB	./.:.:.:.:.:.:.:.	1/1:41,3,0:1:0:0,0:0,1:0,1:BB	./.:.:.:.:.:.:.:.
I	10549341	.	T	A	90	.	MQ0F=0;MQ=60;SGB=-0.379885;ICB=1;HOB=0.5;VDB=0.02;DP=27;DP4=9,7,3,3;AD=0,1;AN=2;AC=0	GT:DP:SP:ADF:ADR:AD:PL:HP	0/0:1:0:1,.:0,.:1,.:.:.	./.:.:.:.:.:.:.:.	./.:.:.:.:.:.:.:.	./.:.:.:.:.:.:.:.
I	10554971	.	A	G	112	.	MQ0F=0;MQ=60;SGB=-0.379885;ICB=1;HOB=0.5;RPB=1;MQB=1;MQSB=1;BQB=1;DP=19;DP4=6,6,1,3;AD=1,1;AN=2;AC=2	GT:DP:SP:ADF:ADR:AD:PL:HP	./.:.:.:.:.:.:.:.	./.:.:.:.:.:.:.:.	./.:.:.:.:.:.:.:.	1/1:1:0:0,0:0,1:0,1:41,3,0:BB
I	10556522	.	C	T	124	.	MQ0F=0;MQ=60;SGB=-0.379885;ICB=1;HOB=0.5;RPB=1;MQB=1;BQB=1;DP=21;DP4=10,3,4,3;AD=1,1;AN=0;AC=0	GT:DP:SP:ADF:ADR:AD:PL:HP	./.:.:.:.:.:.:.:.	./.:.:.:.:.:.:.:.	./.:.:.:.:.:.:.:.	./.:.:.:.:.:.:.:.
I	10557989	.	G	A	90	.	MQ0F=0;MQ=60;SGB=-0.379885;ICB=1;HOB=0.5;DP=28;DP4=7,8,4,3;AD=0,1;AN=2;AC=2	GT:DP:SP:ADF:ADR:AD:PL:HP	./.:.:.:.:.:.:.:.	./.:.:.:.:.:.:.:.	./.:.:.:.:.:.:.:.	1/1:1:0:0,1:0,0:0,1:41,3,0:BB
I	10558225	.	A	T	90	.	SGB=-0.379885;MQ0F=0;MQ=60;ICB=1;HOB=0.5;DP=22;DP4=5,3,3,5;AD=0,1;AN=2;AC=2	GT:PL:DP:SP:ADF:ADR:AD:HP	./.:.:.:.:.:.:.:.	./.:.:.:.:.:.:.:.	./.:.:.:.:.:.:.:.	1/1:41,3,0:1:0:0,0:0,1:0,1:BB
I	10558575	.	T	A	140	.	SGB=-0.379885;MQ0F=0;ICB=1;HOB=0.5;MQ=60;VDB=0.02;DP=32;DP4=8,10,4,6;AD=0,2;AN=0;AC=0	GT:PL:DP:SP:ADF:ADR:AD:HP	./.:.:.:.:.:.:.:.	./.:.:.:.:.:.:.:.	./.:.:.:.:.:.:.:.	./.:.:.:.:.:.:.:.
I	10560221	.	A	G	157	.	SGB=-0.379885;MQ0F=0;ICB=1;HOB=0.5;MQ=60;DP=24;DP4=11,2,5,1;AD=1,1;AN=0;AC=0	GT:PL:DP:SP:ADF:ADR:AD:HP	./.:.:.:.:.:.:.:.	./.:.:.:.:.:.:.:.	./.:.:.:.:.:.:.:.	./.:.:.:.:.:.:.:.
I	10560981	.	C	T	999	.	MQ0F=0;MQ=60;SGB=-0.379885;ICB=1;HOB=0.5;MQSB=1;DP=46;DP4=10,16,4,5;AD=1,1;AN=2;AC=0	GT:DP:SP:ADF:ADR:AD:PL:HP	./.:.:.:.:.:.:.:.	./.:.:.:.:.:.:.:.	./.:.:.:.:.:.:.:.	0/0:1:0:0,.:1,.:1,.:.:.
I	10564711	.	A	G	999	.	SGB=-0.379885;MQ0F=0;ICB=1;HOB=0.5;MQ=60;DP=32;DP4=10,7,4,4;AD=0,1;AN=2;AC=2	GT:PL:DP:SP:ADF:ADR:AD:HP	1/1:41,3,0:1:0:0,1:0,0:0,1:BB	./.:.:.:.:.:.:.:.	./.:.:.:.:.:.:.:.	./.:.:.:.:.:.:.:.
I	10572312	.	G	A	124	.	SGB=-0.379885;MQ0F=0;MQ=60;MQSB=1;ICB=1;HOB=0.5;VDB=0.02;DP=40;DP4=10,11,6,2;AD=1,1;AN=0;AC=0	GT:PL:DP:SP:ADF:ADR:AD:HP	./.:.:.:.:.:.:.:.	./.:.:.:.:.:.:.:.	./.:.:.:.:.:.:.:.	./.:.:.:.:.:.:.:.
I	10575568	.	G	A	999	.	MQ0F=0;MQ=60;SGB=-0.379885;ICB=1;HOB=0.5;VDB=0.36;MQSB=1;DP=41;DP4=19,11,4,4;AD=0,2;AN=0;AC=0	GT:DP:SP:ADF:ADR:AD:PL:HP	./.:.:.:.:.:.:.:.	./.:.:.:.:.:.:.:.	./.:.:.:.:.:.:.:.	./.:.:.:.:.:.:.:.
I	10579627	.	A	T	130	.	MQ0F=0;MQ=60;SGB=-0.379885;ICB=1;HOB=0.5;MQSB=1;DP=19;DP4=4,8,3,2;AD=2,1;AN=0;AC=0	GT:DP:SP:ADF:ADR:AD:PL:HP	./.:.:.:.:.:.:.:.	./.:.:.:.:.:.:.:.	./.:.:.:.:.:.:.:.	./.:.:.:.:.:.:.:.
I	10580336	.	G	A	108	.	MQSB=1;MQ0F=0;MQ=60;SGB=-0.379885;ICB=1;HOB=0.5;DP=23;DP4=4,8,4,4;AD=0,1;AN=2;AC=0	GT:DP:SP:ADF:ADR:AD:PL:HP	./.:.:.:.:.:.:.:.	0/0:1:0:0,.:1,.:1,.:.:.	./.:.:.:.:.:.:.:.	./.:.:.:.:.:.:.:.
I	10580881	.	A	G	90	.	MQ0F=0;MQ=60;SGB=-0.379885;ICB=1;HOB=0.5;VDB=0.52;MQSB=1;DP=31;DP4=9,5,6,3;AD=1,1;AN=0;AC=0	GT:DP:SP:ADF:ADR:AD:PL:HP	./.:.:.:.:.:.:.:.	./.:.:.:.:.:.:.:.	./.:.:.:.:.:.:.:.	./.:.:.:.:.:.:.:.
I	10588702	.	T	C	90	.	MQ0F=0;MQ=60;SGB=-0.379885;ICB=1;HOB=0.5;DP=22;DP4=6,2,5,2;AD=0,1;AN=0;AC=0	GT:DP:SP:ADF:ADR:AD:PL:HP	./.:.:.:.:.:.:.:.	./.:.:.:.:.:.:.:.	./.:.:.:.:.:.:.:.	./.:.:.:.:.:.:.:.
I	10589936	.	A	G	93	.	MQ0F=0;MQ=60;SGB=-0.379885;ICB=1;HOB=0.5;RPB=1;MQB=1;BQB=1;MQSB=1;DP=28;DP4=9,4,4,4;AD=0,1;AN=0;AC=0	GT:DP:SP:ADF:ADR:AD:PL:HP	./.:.:.:.:.:.:.:.	./.:.:.:.:.:.:.:.	./.:.:.:.:.:.:.:.	./.:.:.:.:.:.:.:.
I	10589937	.	C	A	90	.	MQ0F=0;MQ=60;SGB=-0.379885;ICB=1;HOB=0.5;RPB=1;MQB=1;BQB=1;MQSB=1;DP=28;DP4=9,3,4,4;AD=0,1;AN=0;AC=0	GT:DP:SP:ADF:ADR:AD:PL:HP	./.:.:.:.:.:.:.:.	./.:.:.:.:.:.:.:.	./.:.:.:.:.:.:.:.	./.:.:.:.:.:.:.:.
I	10602441	.	T	A	97	.	SGB=-0.379885;MQ0F=0;ICB=1;HOB=0.5;MQ=60;DP=13;DP4=5,2,1,3;AD=0,1;AN=0;AC=0	GT:PL:DP:SP:ADF:ADR:AD:HP	./.:.:.:.:.:.:.:.	./.:.:.:.:.:.:.:.	./.:.:.:.:.:.:.:.	./.:.:.:.:.:.:.:.
I	10606512	.	T	C	90	.	SGB=-0.379885;MQ0F=0;MQ=60;ICB=1;HOB=0.5;DP=18;DP4=6,1,3,5;AD=0,1;AN=2;AC=0	GT:PL:DP:SP:ADF:ADR:AD:HP	./.:.:.:.:.:.:.:.	0/0:.:1:0:1,.:0,.:1,.:.	./.:.:.:.:.:.:.:.	./.:.:.:.:.:.:.:.
I	10611278	.	T	A,C	97	.	SGB=-0.379885;MQ0F=0;ICB=1;HOB=0.5;MQ=60;VDB=0.26;MQSB=1;DP=37;DP4=11,9,6,7;AD=0,1,1;AN=4;AC=4,0	GT:PL:DP:SP:ADF:ADR:AD:HP	1/1:60,3,0,.,.,.:1:0:0,1,.:0,0,.:0,1,.:.	./.:.:.:.:.:.:.:.	./.:.:.:.:.:.:.:.	1/1:41,3,0,.,.,.:1:0:0,0,.:0,1,.:0,1,.:BB
I	10614690	.	T	C	144	.	SGB=-0.379885;MQ0F=0;MQ=60;VDB=0.88;MQSB=1;ICB=1;HOB=0.5;DP=52;DP4=19,6,10,5;AD=0,1;AN=0;AC=0	GT:DP:SP:ADF:ADR:AD:PL:HP	./.:.:.:.:.:.:.:.	./.:.:.:.:.:.:.:.	./.:.:.:.:.:.:.:.	./.:.:.:.:.:.:.:.
I	10615584	.	A	T	90	.	SGB=-0.379885;MQ0F=0;ICB=1;HOB=0.5;MQ=60;DP=15;DP4=6,3,1,3;AD=1,1;AN=0;AC=0	GT:PL:DP:SP:ADF:ADR:AD:HP	./.:.:.:.:.:.:.:.	./.:.:.:.:.:.:.:.	./.:.:.:.:.:.:.:.	./.:.:.:.:.:.:.:.
I	10616288	.	A	G	131	.	MQ0F=0;MQ=60;SGB=-0.379885;ICB=1;HOB=0.5;MQSB=1;DP=36;DP4=10,6,6,5;AD=0,1;AN=2;AC=0	GT:DP:SP:ADF:ADR:AD:PL:HP	./.:.:.:.:.:.:.:.	0/0:1:0:1,.:0,.:1,.:.:.	./.:.:.:.:.:.:.:.	./.:.:.:.:.:.:.:.
I	10618249	.	C	G	90	.	MQ0F=0;MQ=60;SGB=-0.379885;ICB=1;HOB=0.5;RPB=1;MQB=1;MQSB=1;BQB=1;DP=45;DP4=17,12,2,4;AD=0,1;AN=0;AC=0	GT:DP:SP:ADF:ADR:AD:PL:HP	./.:.:.:.:.:.:.:.	./.:.:.:.:.:.:.:.	./.:.:.:.:.:.:.:.	./.:.:.:.:.:.:.:.
I	10619296	.	G	A	105	.	MQ0F=0;MQ=60;SGB=-0.379885;ICB=1;HOB=0.5;RPB=1;MQB=1;MQSB=1;BQB=1;VDB=0.0221621;DP=47;DP4=15,5,11,8;AD=1,2;AN=4;AC=1	GT:DP:SP:ADF:ADR:AD:PL:HP	0/0:1:0:1,.:0,.:1,.:.:.	0/1:2:0:0,1:1,0:1,1:54,0,35:AB	./.:.:.:.:.:.:.:.	./.:.:.:.:.:.:.:.
I	10623293	.	C	A	90	.	MQ0F=0;MQ=60;SGB=-0.379885;ICB=1;HOB=0.5;DP=23;DP4=6,4,4,5;AD=0,1;AN=0;AC=0	GT:DP:SP:ADF:ADR:AD:PL:HP	./.:.:.:.:.:.:.:.	./.:.:.:.:.:.:.:.	./.:.:.:.:.:.:.:.	./.:.:.:.:.:.:.:.
I	10624127	.	G	A	131	.	MQ0F=0;MQ=60;SGB=-0.379885;ICB=1;HOB=0.5;MQSB=1;DP=32;DP4=13,4,3,4;AD=1,1;AN=0;AC=0	GT:DP:SP:ADF:ADR:AD:PL:HP	./.:.:.:.:.:.:.:.	./.:.:.:.:.:.:.:.	./.:.:.:.:.:.:.:.	./.:.:.:.:.:.:.:.
I	10627424	.	C	T	124	.	MQ0F=0;MQ=60;SGB=-0.379885;ICB=1;HOB=0.5;MQSB=1;DP=25;DP4=13,2,0,4;AD=0,1;AN=0;AC=0	GT:DP:SP:ADF:ADR:AD:PL:HP	./.:.:.:.:.:.:.:.	./.:.:.:.:.:.:.:.	./.:.:.:.:.:.:.:.	./.:.:.:.:.:.:.:.
I	10642525	.	G	A	140	.	MQ0F=0;MQ=60;SGB=-0.379885;RPB=1;MQB=1;MQSB=1;BQB=1;ICB=1;HOB=0.5;DP=30;DP4=15,3,5,1;AD=0,1;AN=2;AC=2	GT:DP:SP:ADF:ADR:AD:PL:HP	1/1:1:0:0,1:0,0:0,1:41,3,0:BB	./.:.:.:.:.:.:.:.	./.:.:.:.:.:.:.:.	./.:.:.:.:.:.:.:.
I	10646565	.	T	C	90	.	SGB=-0.379885;MQ0F=0;ICB=1;HOB=0.5;MQ=60;DP=12;DP4=7,0,3,1;AD=1,1;AN=0;AC=0	GT:PL:DP:SP:ADF:ADR:AD:HP	./.:.:.:.:.:.:.:.	./.:.:.:.:.:.:.:.	./.:.:.:.:.:.:.:.	./.:.:.:.:.:.:.:.
I	10646897	.	T	C	90	.	SGB=-0.379885;MQ0F=0;ICB=1;HOB=0.5;MQ=60;DP=19;DP4=8,3,2,0;AD=1,1;AN=0;AC=0	GT:PL:DP:SP:ADF:ADR:AD:HP	./.:.:.:.:.:.:.:.	./.:.:.:.:.:.:.:.	./.:.:.:.:.:.:.:.	./.:.:.:.:.:.:.:.
I	10648144	.	A	G	101	.	SGB=-0.379885;MQ0F=0;ICB=1;HOB=0.5;MQ=60;DP=32;DP4=8,9,4,4;AD=0,1;AN=0;AC=0	GT:PL:DP:SP:ADF:ADR:AD:HP	./.:.:.:.:.:.:.:.	./.:.:.:.:.:.:.:.	./.:.:.:.:.:.:.:.	./.:.:.:.:.:.:.:.
I	10650232	.	G	A	131	.	SGB=-0.379885;MQ0F=0;ICB=1;HOB=0.5;MQ=60;MQSB=1;DP=37;DP4=15,6,4,3;AD=1,1;AN=2;AC=2	GT:PL:DP:SP:ADF:ADR:AD:HP	./.:.:.:.:.:.:.:.	./.:.:.:.:.:.:.:.	./.:.:.:.:.:.:.:.	1/1:60,3,0:1:0:0,1:0,0:0,1:.
I	10656118	.	G	A	105	.	MQ0F=0;MQ=60;SGB=-0.379885;ICB=1;HOB=0.5;DP=25;DP4=11,3,4,2;AD=0,1;AN=0;AC=0	GT:DP:SP:ADF:ADR:AD:PL:HP	./.:.:.:.:.:.:.:.	./.:.:.:.:.:.:.:.	./.:.:.:.:.:.:.:.	./.:.:.:.:.:.:.:.
I	10656139	.	C	T	124	.	MQ0F=0;MQ=60;SGB=-0.379885;ICB=1;HOB=0.5;DP=27;DP4=10,2,4,2;AD=0,1;AN=0;AC=0	GT:DP:SP:ADF:ADR:AD:PL:HP	./.:.:.:.:.:.:.:.	./.:.:.:.:.:.:.:.	./.:.:.:.:.:.:.:.	./.:.:.:.:.:.:.:.
I	10658800	.	T	C	132	.	SGB=-0.379885;MQ0F=0;MQ=60;ICB=1;HOB=0.5;RPB=1;MQB=1;BQB=1;DP=31;DP4=12,5,5,6;AD=0,1;AN=2;AC=0	GT:PL:DP:SP:ADF:ADR:AD:HP	./.:.:.:.:.:.:.:.	0/0:.:3:0:3,.:0,.:3,.:.	./.:.:.:.:.:.:.:.	./.:.:.:.:.:.:.:.
I	10660937	.	T	C	999	.	SGB=-0.379885;MQ0F=0;ICB=1;HOB=0.5;MQ=60;DP=40;DP4=23,4,4,1;AD=0,1;AN=0;AC=0	GT:PL:DP:SP:ADF:ADR:AD:HP	./.:.:.:.:.:.:.:.	./.:.:.:.:.:.:.:.	./.:.:.:.:.:.:.:.	./.:.:.:.:.:.:.:.
I	10662794	.	G	A	999	.	MQ0F=0;MQ=60;SGB=-0.379885;ICB=1;HOB=0.5;MQSB=1;DP=111;DP4=52,42,3,2;AD=1,1;AN=4;AC=2	GT:DP:SP:ADF:ADR:AD:PL:HP	1/1:1:0:0,1:0,0:0,1:41,3,0:BB	0/0:1:0:1,.:0,.:1,.:.:.	./.:.:.:.:.:.:.:.	./.:.:.:.:.:.:.:.
I	10664788	.	T	A	90	.	MQ0F=0;MQ=60;SGB=-0.379885;ICB=1;HOB=0.5;DP=17;DP4=11,0,1,1;AD=1,1;AN=2;AC=2	GT:DP:SP:ADF:ADR:AD:PL:HP	./.:.:.:.:.:.:.:.	./.:.:.:.:.:.:.:.	1/1:1:0:0,0:0,1:0,1:41,3,0:BB	./.:.:.:.:.:.:.:.
I	10664789	.	T	A	90	.	MQ0F=0;MQ=60;SGB=-0.379885;ICB=1;HOB=0.5;DP=17;DP4=11,0,1,1;AD=1,1;AN=2;AC=2	GT:DP:SP:ADF:ADR:AD:PL:HP	./.:.:.:.:.:.:.:.	./.:.:.:.:.:.:.:.	1/1:1:0:0,0:0,1:0,1:37,3,0:BB	./.:.:.:.:.:.:.:.
I	10665513	.	T	A	228	.	SGB=-0.379885;MQ0F=0;ICB=1;HOB=0.5;MQ=60;VDB=0.36;MQSB=1;DP=86;DP4=6,7,36,34;AD=3,1;AN=0;AC=0	GT:PL:DP:SP:ADF:ADR:AD:HP	./.:.:.:.:.:.:.:.	./.:.:.:.:.:.:.:.	./.:.:.:.:.:.:.:.	./.:.:.:.:.:.:.:.
I	10667668	.	A	T,G	105	.	MQ0F=0;MQ=60;SGB=-0.379885;ICB=1;HOB=0.5;DP=16;DP4=3,9,2,1;AD=1,1,1;AN=0;AC=0,0	GT:DP:SP:ADF:ADR:AD:PL:HP	./.:.:.:.:.:.:.:.	./.:.:.:.:.:.:.:.	./.:.:.:.:.:.:.:.	./.:.:.:.:.:.:.:.
I	10668944	.	A	T	90	.	MQ0F=0;MQ=60;SGB=-0.379885;ICB=1;HOB=0.5;DP=27;DP4=17,1,5,0;AD=1,1;AN=0;AC=0	GT:DP:SP:ADF:ADR:AD:PL:HP	./.:.:.:.:.:.:.:.	./.:.:.:.:.:.:.:.	./.:.:.:.:.:.:.:.	./.:.:.:.:.:.:.:.
I	10671523	.	C	G	105	.	SGB=-0.379885;MQ0F=0;ICB=1;HOB=0.5;MQ=60;VDB=0.02;DP=27;DP4=10,7,3,3;AD=1,2;AN=0;AC=0	GT:PL:DP:SP:ADF:ADR:AD:HP	./.:.:.:.:.:.:.:.	./.:.:.:.:.:.:.:.	./.:.:.:.:.:.:.:.	./.:.:.:.:.:.:.:.
I	10672783	.	G	A	101	.	MQ0F=0;MQ=60;SGB=-0.379885;ICB=1;HOB=0.5;DP=27;DP4=4,12,5,1;AD=1,1;AN=0;AC=0	GT:DP:SP:ADF:ADR:AD:PL:HP	./.:.:.:.:.:.:.:.	./.:.:.:.:.:.:.:.	./.:.:.:.:.:.:.:.	./.:.:.:.:.:.:.:.
I	10676576	.	T	C	999	.	SGB=-0.379885;MQ0F=0;ICB=1;HOB=0.5;MQ=60;VDB=0.1;MQSB=1;RPB=1;MQB=1;BQB=1;DP=395;DP4=65,130,30,51;AD=2,1;AN=8;AC=6	GT:PL:DP:SP:ADF:ADR:AD:HP	1/1:41,3,0:1:0:0,0:0,1:0,1:BB	0/0:.:1:0:1,.:0,.:1,.:.	1/1:60,3,0:1:0:0,1:0,0:0,1:.	1/1:41,3,0:1:0:0,0:0,1:0,1:BB
I	10677025	.	G	A	90	.	MQ0F=0;MQ=60;SGB=-0.379885;ICB=1;HOB=0.5;DP=13;DP4=3,4,1,3;AD=0,1;AN=0;AC=0	GT:DP:SP:ADF:ADR:AD:PL:HP	./.:.:.:.:.:.:.:.	./.:.:.:.:.:.:.:.	./.:.:.:.:.:.:.:.	./.:.:.:.:.:.:.:.
I	10680277	.	A	T	112	.	SGB=-0.379885;MQ0F=0;MQ=60;ICB=1;HOB=0.5;MQSB=1;DP=20;DP4=3,7,2,4;AD=0,1;AN=0;AC=0	GT:PL:DP:SP:ADF:ADR:AD:HP	./.:.:.:.:.:.:.:.	./.:.:.:.:.:.:.:.	./.:.:.:.:.:.:.:.	./.:.:.:.:.:.:.:.
I	10686648	.	A	T	140	.	MQ0F=0;MQ=60;SGB=-0.379885;ICB=1;HOB=0.5;DP=16;DP4=6,5,0,1;AD=1,1;AN=0;AC=0	GT:DP:SP:ADF:ADR:AD:PL:HP	./.:.:.:.:.:.:.:.	./.:.:.:.:.:.:.:.	./.:.:.:.:.:.:.:.	./.:.:.:.:.:.:.:.
I	10690651	.	G	A	124	.	MQ0F=0;MQ=60;VDB=0.06;SGB=-0.453602;MQSB=1;ICB=1;HOB=0.5;DP=29;DP4=10,5,5,4;AD=1,1;AN=0;AC=0	GT:DP:SP:ADF:ADR:AD:PL:HP	./.:.:.:.:.:.:.:.	./.:.:.:.:.:.:.:.	./.:.:.:.:.:.:.:.	./.:.:.:.:.:.:.:.
I	10693048	.	A	T	131	.	MQ0F=0;MQ=60;SGB=-0.379885;ICB=1;HOB=0.5;MQSB=1;DP=25;DP4=13,2,2,1;AD=1,1;AN=0;AC=0	GT:DP:SP:ADF:ADR:AD:PL:HP	./.:.:.:.:.:.:.:.	./.:.:.:.:.:.:.:.	./.:.:.:.:.:.:.:.	./.:.:.:.:.:.:.:.
I	10693877	.	C	T	90	.	MQ0F=0;MQ=60;SGB=-0.379885;ICB=1;HOB=0.5;DP=30;DP4=16,4,6,1;AD=1,1;AN=0;AC=0	GT:DP:SP:ADF:ADR:AD:PL:HP	./.:.:.:.:.:.:.:.	./.:.:.:.:.:.:.:.	./.:.:.:.:.:.:.:.	./.:.:.:.:.:.:.:.
I	10694267	.	G	A	90	.	SGB=-0.379885;MQ0F=0;ICB=1;HOB=0.5;MQ=60;DP=19;DP4=7,5,1,4;AD=1,1;AN=0;AC=0	GT:PL:DP:SP:ADF:ADR:AD:HP	./.:.:.:.:.:.:.:.	./.:.:.:.:.:.:.:.	./.:.:.:.:.:.:.:.	./.:.:.:.:.:.:.:.
I	10694959	.	T	A	140	.	SGB=-0.379885;MQ0F=0;ICB=1;HOB=0.5;MQ=60;DP=25;DP4=8,3,4,1;AD=1,1;AN=2;AC=2	GT:PL:DP:SP:ADF:ADR:AD:HP	./.:.:.:.:.:.:.:.	./.:.:.:.:.:.:.:.	./.:.:.:.:.:.:.:.	1/1:41,3,0:1:0:0,1:0,0:0,1:BB
I	10700137	.	T	G	124	.	MQ0F=0;MQ=60;SGB=-0.379885;ICB=1;HOB=0.5;VDB=0.52;MQSB=1;DP=18;DP4=5,3,5,4;AD=1,2;AN=0;AC=0	GT:DP:SP:ADF:ADR:AD:PL:HP	./.:.:.:.:.:.:.:.	./.:.:.:.:.:.:.:.	./.:.:.:.:.:.:.:.	./.:.:.:.:.:.:.:.
I	10702236	.	A	T,G	115	.	MQ0F=0;MQ=60;SGB=-0.379885;ICB=1;HOB=0.5;VDB=0.698947;MQSB=1;RPB=1;MQB=1;BQB=1;DP=18;DP4=6,4,3,3;AD=1,1,1;AN=0;AC=0,0	GT:DP:SP:ADF:ADR:AD:PL:HP	./.:.:.:.:.:.:.:.	./.:.:.:.:.:.:.:.	./.:.:.:.:.:.:.:.	./.:.:.:.:.:.:.:.
I	10704013	.	A	T	90	.	SGB=-0.379885;MQ0F=0;MQ=60;ICB=1;HOB=0.5;DP=17;DP4=4,4,3,0;AD=1,1;AN=0;AC=0	GT:PL:DP:SP:ADF:ADR:AD:HP	./.:.:.:.:.:.:.:.	./.:.:.:.:.:.:.:.	./.:.:.:.:.:.:.:.	./.:.:.:.:.:.:.:.
I	10707574	.	G	A	131	.	MQ0F=0;MQ=60;SGB=-0.379885;ICB=1;HOB=0.5;MQSB=1;DP=27;DP4=9,8,3,4;AD=1,1;AN=2;AC=0	GT:DP:SP:ADF:ADR:AD:PL:HP	./.:.:.:.:.:.:.:.	0/0:1:0:0,.:1,.:1,.:.:.	./.:.:.:.:.:.:.:.	./.:.:.:.:.:.:.:.
I	10720485	.	T	C	90	.	VDB=0.36;SGB=-0.453602;MQ0F=0;MQ=60;ICB=1;HOB=0.5;RPB=1;MQB=1;BQB=1;DP=35;DP4=14,2,11,2;AD=1,1;AN=0;AC=0	GT:PL:DP:SP:ADF:ADR:AD:HP	./.:.:.:.:.:.:.:.	./.:.:.:.:.:.:.:.	./.:.:.:.:.:.:.:.	./.:.:.:.:.:.:.:.
I	10720587	.	C	A	93	.	MQ0F=0;MQ=.;VDB=0.02;SGB=-0.453602;MQSB=1;ICB=1;HOB=0.5;DP=36;DP4=3,16,4,1;AD=1,1;AN=0;AC=0	GT:DP:SP:ADF:ADR:AD:PL:HP	./.:.:.:.:.:.:.:.	./.:.:.:.:.:.:.:.	./.:.:.:.:.:.:.:.	./.:.:.:.:.:.:.:.
I	10722158	.	A	T	112	.	MQ0F=0;MQ=.;SGB=-0.379885;ICB=1;HOB=0.5;MQSB=1;DP=34;DP4=18,11,3,0;AD=1,1;AN=0;AC=0	GT:DP:SP:ADF:ADR:AD:PL:HP	./.:.:.:.:.:.:.:.	./.:.:.:.:.:.:.:.	./.:.:.:.:.:.:.:.	./.:.:.:.:.:.:.:.
I	10722400	.	G	C	140	.	MQ0F=0;MQ=60;SGB=-0.379885;ICB=1;HOB=0.5;RPB=1;MQB=1;MQSB=1;BQB=1;DP=54;DP4=20,13,10,0;AD=1,1;AN=0;AC=0	GT:DP:SP:ADF:ADR:AD:PL:HP	./.:.:.:.:.:.:.:.	./.:.:.:.:.:.:.:.	./.:.:.:.:.:.:.:.	./.:.:.:.:.:.:.:.
I	10723354	.	T	C	90	.	MQ0F=0;MQ=.;SGB=-0.379885;ICB=1;HOB=0.5;RPB=1;MQB=1;BQB=1;DP=17;DP4=4,2,7,2;AD=0,1;AN=0;AC=0	GT:DP:SP:ADF:ADR:AD:PL:HP	./.:.:.:.:.:.:.:.	./.:.:.:.:.:.:.:.	./.:.:.:.:.:.:.:.	./.:.:.:.:.:.:.:.
I	10723803	.	G	A	112	.	SGB=-0.379885;MQ0F=0;ICB=1;HOB=0.5;MQ=60;MQSB=1;DP=13;DP4=3,4,1,4;AD=0,1;AN=0;AC=0	GT:PL:DP:SP:ADF:ADR:AD:HP	./.:.:.:.:.:.:.:.	./.:.:.:.:.:.:.:.	./.:.:.:.:.:.:.:.	./.:.:.:.:.:.:.:.
I	10724577	.	A	C	90	.	MQ0F=0;MQ=60;SGB=-0.379885;ICB=1;HOB=0.5;DP=28;DP4=12,0,6,4;AD=0,1;AN=2;AC=2	GT:DP:SP:ADF:ADR:AD:PL:HP	./.:.:.:.:.:.:.:.	./.:.:.:.:.:.:.:.	./.:.:.:.:.:.:.:.	1/1:1:0:0,1:0,0:0,1:37,3,0:BB
I	10725150	.	A	G	140	.	MQ0F=0;MQ=60;SGB=-0.379885;ICB=1;HOB=0.5;DP=27;DP4=9,3,4,4;AD=1,1;AN=0;AC=0	GT:DP:SP:ADF:ADR:AD:PL:HP	./.:.:.:.:.:.:.:.	./.:.:.:.:.:.:.:.	./.:.:.:.:.:.:.:.	./.:.:.:.:.:.:.:.
I	10727675	.	A	T	71	.	SGB=-0.379885;MQ0F=0;ICB=1;HOB=0.5;MQ=60;RPB=1;MQB=1;MQSB=1;BQB=1;DP=28;DP4=12,4,3,7;AD=1,1;AN=2;AC=2	GT:PL:DP:SP:ADF:ADR:AD:HP	1/1:60,3,0:1:0:0,1:0,0:0,1:.	./.:.:.:.:.:.:.:.	./.:.:.:.:.:.:.:.	./.:.:.:.:.:.:.:.
I	10727676	.	A	T	71	.	SGB=-0.379885;MQ0F=0;ICB=1;HOB=0.5;MQ=60;RPB=1;MQB=1;MQSB=1;BQB=1;DP=29;DP4=12,4,3,7;AD=1,1;AN=2;AC=2	GT:PL:DP:SP:ADF:ADR:AD:HP	1/1:60,3,0:1:0:0,1:0,0:0,1:.	./.:.:.:.:.:.:.:.	./.:.:.:.:.:.:.:.	./.:.:.:.:.:.:.:.
I	10727861	.	C	T	74	.	MQ0F=0;MQ=60;SGB=-0.379885;ICB=1;HOB=0.5;VDB=0.42;MQSB=1;DP=23;DP4=2,9,6,2;AD=0,1;AN=2;AC=2	GT:DP:SP:ADF:ADR:AD:PL:HP	1/1:2:0:0,1:0,1:0,2:101,6,0:.	./.:.:.:.:.:.:.:.	./.:.:.:.:.:.:.:.	./.:.:.:.:.:.:.:.
I	10728990	.	T	A	90	.	VDB=0.06;SGB=-0.453602;MQ0F=0;MQ=60;ICB=1;HOB=0.5;DP=22;DP4=6,0,10,1;AD=1,1;AN=0;AC=0	GT:PL:DP:SP:ADF:ADR:AD:HP	./.:.:.:.:.:.:.:.	./.:.:.:.:.:.:.:.	./.:.:.:.:.:.:.:.	./.:.:.:.:.:.:.:.
I	10730727	.	T	C	112	.	MQ0F=0;MQ=60;SGB=-0.379885;ICB=1;HOB=0.5;RPB=1;MQB=1;BQB=1;MQSB=1;DP=38;DP4=13,3,9,4;AD=0,1;AN=0;AC=0	GT:DP:SP:ADF:ADR:AD:PL:HP	./.:.:.:.:.:.:.:.	./.:.:.:.:.:.:.:.	./.:.:.:.:.:.:.:.	./.:.:.:.:.:.:.:.
I	10731797	.	A	G	90	.	SGB=-0.379885;MQ0F=0;ICB=1;HOB=0.5;MQ=60;DP=19;DP4=4,4,5,2;AD=1,1;AN=0;AC=0	GT:PL:DP:SP:ADF:ADR:AD:HP	./.:.:.:.:.:.:.:.	./.:.:.:.:.:.:.:.	./.:.:.:.:.:.:.:.	./.:.:.:.:.:.:.:.
I	10731798	.	T	G	90	.	SGB=-0.379885;MQ0F=0;ICB=1;HOB=0.5;MQ=60;DP=19;DP4=4,5,5,2;AD=1,1;AN=0;AC=0	GT:PL:DP:SP:ADF:ADR:AD:HP	./.:.:.:.:.:.:.:.	./.:.:.:.:.:.:.:.	./.:.:.:.:.:.:.:.	./.:.:.:.:.:.:.:.
I	10732608	.	T	C	71	.	SGB=-0.379885;MQ0F=0;ICB=1;HOB=0.5;MQ=60;DP=16;DP4=3,4,1,5;AD=1,1;AN=0;AC=0	GT:PL:DP:SP:ADF:ADR:AD:HP	./.:.:.:.:.:.:.:.	./.:.:.:.:.:.:.:.	./.:.:.:.:.:.:.:.	./.:.:.:.:.:.:.:.
I	10733897	.	A	T	90	.	MQ0F=0;MQ=60;SGB=-0.379885;ICB=1;HOB=0.5;DP=28;DP4=12,3,8,3;AD=1,1;AN=0;AC=0	GT:DP:SP:ADF:ADR:AD:PL:HP	./.:.:.:.:.:.:.:.	./.:.:.:.:.:.:.:.	./.:.:.:.:.:.:.:.	./.:.:.:.:.:.:.:.
I	10734103	.	T	C	124	.	SGB=-0.379885;MQ0F=0;ICB=1;HOB=0.5;MQ=60;MQSB=1;DP=33;DP4=11,5,5,6;AD=0,1;AN=2;AC=2	GT:PL:DP:SP:ADF:ADR:AD:HP	1/1:41,3,0:1:0:0,1:0,0:0,1:BB	./.:.:.:.:.:.:.:.	./.:.:.:.:.:.:.:.	./.:.:.:.:.:.:.:.
I	10734179	.	T	G	131	.	SGB=-0.379885;MQ0F=0;ICB=1;HOB=0.5;MQ=60;MQSB=1;VDB=0.58;DP=33;DP4=9,8,7,3;AD=1,1;AN=2;AC=2	GT:PL:DP:SP:ADF:ADR:AD:HP	1/1:82,6,0:2:0:0,1:0,1:0,2:.	./.:.:.:.:.:.:.:.	./.:.:.:.:.:.:.:.	./.:.:.:.:.:.:.:.
I	10734516	.	A	G	90	.	MQ0F=0;MQ=60;SGB=-0.379885;ICB=1;HOB=0.5;DP=26;DP4=12,5,4,1;AD=1,1;AN=2;AC=2	GT:DP:SP:ADF:ADR:AD:PL:HP	./.:.:.:.:.:.:.:.	./.:.:.:.:.:.:.:.	./.:.:.:.:.:.:.:.	1/1:1:0:0,1:0,0:0,1:41,3,0:BB
I	10734844	.	A	T	131	.	MQ0F=0;MQ=60;MQSB=1;VDB=0.44;SGB=-0.453602;DP=33;DP4=12,6,6,0;AD=0,1;AN=2;AC=2	GT:DP:SP:ADF:ADR:AD:PL	./.:.:.:.:.:.:.	./.:.:.:.:.:.:.	1/1:2:0:0,2:0,0:0,2:94,6,0	./.:.:.:.:.:.:.
I	10741510	.	G	T	131	.	MQ0F=0;MQ=60;SGB=-0.379885;ICB=1;HOB=0.5;MQSB=1;VDB=0.14;DP=31;DP4=10,8,7,2;AD=1,2;AN=0;AC=0	GT:DP:SP:ADF:ADR:AD:PL:HP	./.:.:.:.:.:.:.:.	./.:.:.:.:.:.:.:.	./.:.:.:.:.:.:.:.	./.:.:.:.:.:.:.:.
I	10744577	.	A	T	90	.	SGB=-0.379885;MQ0F=0;ICB=1;HOB=0.5;MQ=60;DP=18;DP4=7,4,0,3;AD=1,1;AN=0;AC=0	GT:PL:DP:SP:ADF:ADR:AD:HP	./.:.:.:.:.:.:.:.	./.:.:.:.:.:.:.:.	./.:.:.:.:.:.:.:.	./.:.:.:.:.:.:.:.
I	10747677	.	T	A	90	.	MQ0F=0;MQ=.;VDB=0.68;SGB=-0.453602;ICB=1;HOB=0.5;DP=29;DP4=10,3,5,2;AD=1,1;AN=0;AC=0	GT:DP:SP:ADF:ADR:AD:PL:HP	./.:.:.:.:.:.:.:.	./.:.:.:.:.:.:.:.	./.:.:.:.:.:.:.:.	./.:.:.:.:.:.:.:.
I	10751969	.	T	A	105	.	MQ0F=0;MQ=60;SGB=-0.379885;ICB=1;HOB=0.5;VDB=0.82;DP=32;DP4=8,8,11,0;AD=0,2;AN=0;AC=0	GT:DP:SP:ADF:ADR:AD:PL:HP	./.:.:.:.:.:.:.:.	./.:.:.:.:.:.:.:.	./.:.:.:.:.:.:.:.	./.:.:.:.:.:.:.:.
I	10753407	.	T	C	132	.	SGB=-0.379885;MQ0F=0;MQ=60;ICB=1;HOB=0.5;DP=34;DP4=8,9,4,3;AD=0,1;AN=2;AC=0	GT:PL:DP:SP:ADF:ADR:AD:HP	./.:.:.:.:.:.:.:.	0/0:.:3:0:0,.:3,.:3,.:.	./.:.:.:.:.:.:.:.	./.:.:.:.:.:.:.:.
I	10756606	.	G	A	97	.	SGB=-0.379885;MQ0F=0;ICB=1;HOB=0.5;MQ=60;DP=32;DP4=12,5,7,4;AD=0,1;AN=2;AC=2	GT:PL:DP:SP:ADF:ADR:AD:HP	./.:.:.:.:.:.:.:.	./.:.:.:.:.:.:.:.	1/1:41,3,0:1:0:0,0:0,1:0,1:BB	./.:.:.:.:.:.:.:.
I	10757712	.	A	C	90	.	MQ0F=0;MQ=60;SGB=-0.379885;ICB=1;HOB=0.5;DP=31;DP4=9,5,10,2;AD=0,1;AN=2;AC=2	GT:DP:SP:ADF:ADR:AD:PL:HP	1/1:1:0:0,1:0,0:0,1:41,3,0:BB	./.:.:.:.:.:.:.:.	./.:.:.:.:.:.:.:.	./.:.:.:.:.:.:.:.
I	10758640	.	G	A	124	.	MQ0F=0;MQ=60;SGB=-0.379885;ICB=1;HOB=0.5;DP=30;DP4=13,6,4,1;AD=1,1;AN=4;AC=2	GT:DP:SP:ADF:ADR:AD:PL:HP	./.:.:.:.:.:.:.:.	0/0:1:0:1,.:0,.:1,.:.:.	./.:.:.:.:.:.:.:.	1/1:1:0:0,1:0,0:0,1:37,3,0:BB
I	10767426	.	T	A	131	.	MQ0F=0;MQ=60;SGB=-0.379885;ICB=1;HOB=0.5;VDB=0.98;MQSB=1;DP=41;DP4=12,10,8,1;AD=1,1;AN=0;AC=0	GT:DP:SP:ADF:ADR:AD:PL:HP	./.:.:.:.:.:.:.:.	./.:.:.:.:.:.:.:.	./.:.:.:.:.:.:.:.	./.:.:.:.:.:.:.:.
I	10767432	.	G	T	140	.	MQ0F=0;MQ=60;SGB=-0.379885;ICB=1;HOB=0.5;VDB=0.98;MQSB=1;DP=42;DP4=13,9,8,1;AD=2,1;AN=0;AC=0	GT:DP:SP:ADF:ADR:AD:PL:HP	./.:.:.:.:.:.:.:.	./.:.:.:.:.:.:.:.	./.:.:.:.:.:.:.:.	./.:.:.:.:.:.:.:.
I	10768427	.	C	T	108	.	SGB=-0.379885;MQ0F=0;ICB=1;HOB=0.5;MQ=60;VDB=0.64;MQSB=1;DP=27;DP4=9,8,6,4;AD=1,1;AN=2;AC=2	GT:PL:DP:SP:ADF:ADR:AD:HP	./.:.:.:.:.:.:.:.	./.:.:.:.:.:.:.:.	1/1:75,6,0:2:0:0,2:0,0:0,2:.	./.:.:.:.:.:.:.:.
I	10773508	.	T	A	105	.	MQ0F=0;MQ=60;SGB=-0.379885;ICB=1;HOB=0.5;DP=22;DP4=10,7,2,2;AD=1,1;AN=0;AC=0	GT:DP:SP:ADF:ADR:AD:PL:HP	./.:.:.:.:.:.:.:.	./.:.:.:.:.:.:.:.	./.:.:.:.:.:.:.:.	./.:.:.:.:.:.:.:.
I	10776796	.	T	A	90	.	SGB=-0.379885;MQ0F=0;ICB=1;HOB=0.5;MQ=60;VDB=0.607612;MQSB=1;RPB=1;MQB=1;BQB=1;DP=26;DP4=6,5,7,3;AD=1,1;AN=0;AC=0	GT:PL:DP:SP:ADF:ADR:AD:HP	./.:.:.:.:.:.:.:.	./.:.:.:.:.:.:.:.	./.:.:.:.:.:.:.:.	./.:.:.:.:.:.:.:.
I	10782627	.	T	C	71	.	MQ0F=0;MQ=60;SGB=-0.379885;ICB=1;HOB=0.5;VDB=0.26;DP=11;DP4=1,4,1,4;AD=0,2;AN=0;AC=0	GT:DP:SP:ADF:ADR:AD:PL:HP	./.:.:.:.:.:.:.:.	./.:.:.:.:.:.:.:.	./.:.:.:.:.:.:.:.	./.:.:.:.:.:.:.:.
I	10782748	.	G	A	71	.	MQ0F=0;MQ=60;SGB=-0.379885;ICB=1;HOB=0.5;DP=8;DP4=3,1,1,2;AD=0,1;AN=0;AC=0	GT:DP:SP:ADF:ADR:AD:PL:HP	./.:.:.:.:.:.:.:.	./.:.:.:.:.:.:.:.	./.:.:.:.:.:.:.:.	./.:.:.:.:.:.:.:.
I	10785966	.	G	A	142	.	SGB=-0.379885;MQ0F=0;ICB=1;HOB=0.5;MQ=60;MQSB=1;VDB=0.02;DP=54;DP4=19,14,7,3;AD=1,1;AN=0;AC=0	GT:PL:DP:SP:ADF:ADR:AD:HP	./.:.:.:.:.:.:.:.	./.:.:.:.:.:.:.:.	./.:.:.:.:.:.:.:.	./.:.:.:.:.:.:.:.
I	10788608	.	C	T	120	.	SGB=-0.379885;MQ0F=0;ICB=1;HOB=0.5;MQ=60;MQSB=1;DP=49;DP4=17,5,8,7;AD=1,1;AN=0;AC=0	GT:PL:DP:SP:ADF:ADR:AD:HP	./.:.:.:.:.:.:.:.	./.:.:.:.:.:.:.:.	./.:.:.:.:.:.:.:.	./.:.:.:.:.:.:.:.
I	10788619	.	T	G	124	.	SGB=-0.379885;MQ0F=0;ICB=1;HOB=0.5;MQ=60;MQSB=1;DP=44;DP4=13,9,8,6;AD=1,1;AN=0;AC=0	GT:PL:DP:SP:ADF:ADR:AD:HP	./.:.:.:.:.:.:.:.	./.:.:.:.:.:.:.:.	./.:.:.:.:.:.:.:.	./.:.:.:.:.:.:.:.
I	10788728	.	C	T	90	.	SGB=-0.379885;MQ0F=0;ICB=1;HOB=0.5;MQ=60;VDB=0.32;MQSB=1;DP=35;DP4=9,3,9,9;AD=1,2;AN=2;AC=2	GT:PL:DP:SP:ADF:ADR:AD:HP	./.:.:.:.:.:.:.:.	./.:.:.:.:.:.:.:.	./.:.:.:.:.:.:.:.	1/1:37,3,0:1:0:0,0:0,1:0,1:BB
I	10789225	.	A	G	131	.	MQ0F=0;MQ=60;SGB=-0.379885;ICB=1;HOB=0.5;RPB=1;MQB=1;MQSB=1;BQB=1;DP=49;DP4=14,7,9,9;AD=0,1;AN=4;AC=2	GT:DP:SP:ADF:ADR:AD:PL:HP	./.:.:.:.:.:.:.:.	./.:.:.:.:.:.:.:.	1/1:1:0:0,0:0,1:0,1:41,3,0:BB	0/0:1:0:1,.:0,.:1,.:.:.
I	10793142	.	G	T	90	.	MQ0F=0;MQ=60;SGB=-0.379885;ICB=1;HOB=0.5;VDB=0.22;DP=27;DP4=10,2,8,1;AD=0,1;AN=2;AC=2	GT:DP:SP:ADF:ADR:AD:PL:HP	1/1:2:0:0,2:0,0:0,2:75,6,0:.	./.:.:.:.:.:.:.:.	./.:.:.:.:.:.:.:.	./.:.:.:.:.:.:.:.
I	10810492	.	T	C	90	.	MQ0F=0;MQ=60;SGB=-0.379885;ICB=1;HOB=0.5;DP=16;DP4=6,4,1,3;AD=0,1;AN=0;AC=0	GT:DP:SP:ADF:ADR:AD:PL:HP	./.:.:.:.:.:.:.:.	./.:.:.:.:.:.:.:.	./.:.:.:.:.:.:.:.	./.:.:.:.:.:.:.:.
I	10813115	.	G	A	90	.	MQ0F=0;MQ=60;SGB=-0.379885;ICB=1;HOB=0.5;DP=26;DP4=5,10,3,4;AD=0,1;AN=2;AC=0	GT:DP:SP:ADF:ADR:AD:PL:HP	./.:.:.:.:.:.:.:.	./.:.:.:.:.:.:.:.	0/0:1:0:0,.:0,.:0,.:.:.	./.:.:.:.:.:.:.:.
I	10815269	.	A	G	90	.	SGB=-0.379885;MQ0F=0;ICB=1;HOB=0.5;MQ=60;DP=23;DP4=6,3,3,3;AD=0,1;AN=0;AC=0	GT:PL:DP:SP:ADF:ADR:AD:HP	./.:.:.:.:.:.:.:.	./.:.:.:.:.:.:.:.	./.:.:.:.:.:.:.:.	./.:.:.:.:.:.:.:.
I	10819782	.	T	A	999	.	VDB=0.14;SGB=-0.453602;MQ0F=0;MQ=60;MQSB=1;ICB=1;HOB=0.5;RPB=1;MQB=1;BQB=1;DP=102;DP4=17,26,15,25;AD=2,1;AN=2;AC=2	GT:PL:DP:SP:ADF:ADR:AD:HP	./.:.:.:.:.:.:.:.	1/1:60,3,0:1:0:0,0:0,1:0,1:.	./.:.:.:.:.:.:.:.	./.:.:.:.:.:.:.:.
I	10826523	.	A	G	105	.	VDB=0.02;SGB=-0.453602;MQ0F=0;MQ=60;ICB=1;HOB=0.5;DP=30;DP4=9,7,6,2;AD=1,1;AN=0;AC=0	GT:PL:DP:SP:ADF:ADR:AD:HP	./.:.:.:.:.:.:.:.	./.:.:.:.:.:.:.:.	./.:.:.:.:.:.:.:.	./.:.:.:.:.:.:.:.
I	10826560	.	T	C	207	.	VDB=0.1;SGB=-0.453602;MQ0F=0;MQ=60;ICB=1;HOB=0.5;DP=79;DP4=7,7,52,5;AD=1,1;AN=0;AC=0	GT:PL:DP:SP:ADF:ADR:AD:HP	./.:.:.:.:.:.:.:.	./.:.:.:.:.:.:.:.	./.:.:.:.:.:.:.:.	./.:.:.:.:.:.:.:.
I	10826784	.	T	G	112	.	SGB=-0.379885;MQ0F=0;ICB=1;HOB=0.5;MQ=60;RPB=1;MQB=1;MQSB=1;BQB=1;DP=46;DP4=14,6,10,6;AD=1,1;AN=0;AC=0	GT:PL:DP:SP:ADF:ADR:AD:HP	./.:.:.:.:.:.:.:.	./.:.:.:.:.:.:.:.	./.:.:.:.:.:.:.:.	./.:.:.:.:.:.:.:.
I	10827303	.	A	C	90	.	MQ0F=0;MQ=60;SGB=-0.379885;ICB=1;HOB=0.5;VDB=0.92;MQSB=1;DP=33;DP4=8,7,7,5;AD=0,1;AN=0;AC=0	GT:DP:SP:ADF:ADR:AD:PL:HP	./.:.:.:.:.:.:.:.	./.:.:.:.:.:.:.:.	./.:.:.:.:.:.:.:.	./.:.:.:.:.:.:.:.
I	10828773	.	T	G	105	.	SGB=-0.379885;MQ0F=0;ICB=1;HOB=0.5;MQ=60;VDB=0.44;MQSB=1;RPB=1;MQB=1;BQB=1;DP=33;DP4=7,10,8,5;AD=2,1;AN=0;AC=0	GT:PL:DP:SP:ADF:ADR:AD:HP	./.:.:.:.:.:.:.:.	./.:.:.:.:.:.:.:.	./.:.:.:.:.:.:.:.	./.:.:.:.:.:.:.:.
I	10828981	.	G	T	71	.	SGB=-0.379885;MQ0F=0;ICB=1;HOB=0.5;MQ=60;VDB=0.02;MQSB=1;DP=34;DP4=5,6,7,14;AD=0,1;AN=2;AC=2	GT:PL:DP:SP:ADF:ADR:AD:HP	./.:.:.:.:.:.:.:.	./.:.:.:.:.:.:.:.	./.:.:.:.:.:.:.:.	1/1:41,3,0:1:0:0,1:0,0:0,1:BB
I	10834887	.	A	G	90	.	MQ0F=0;MQ=.;SGB=-0.379885;ICB=1;HOB=0.5;VDB=0.02;DP=15;DP4=1,4,6,1;AD=0,1;AN=2;AC=2	GT:DP:SP:ADF:ADR:AD:PL:HP	./.:.:.:.:.:.:.:.	1/1:1:0:0,1:0,0:0,1:32,3,0:BB	./.:.:.:.:.:.:.:.	./.:.:.:.:.:.:.:.
I	10836300	.	C	T	124	.	MQ0F=0;MQ=60;SGB=-0.379885;ICB=1;HOB=0.5;VDB=0.92;MQSB=1;DP=28;DP4=8,1,5,7;AD=0,1;AN=2;AC=2	GT:DP:SP:ADF:ADR:AD:PL:HP	1/1:1:0:0,0:0,1:0,1:41,3,0:BB	./.:.:.:.:.:.:.:.	./.:.:.:.:.:.:.:.	./.:.:.:.:.:.:.:.
I	10836447	.	A	C	90	.	MQ0F=0;MQ=60;SGB=-0.379885;ICB=1;HOB=0.5;DP=30;DP4=11,3,6,1;AD=0,1;AN=0;AC=0	GT:DP:SP:ADF:ADR:AD:PL:HP	./.:.:.:.:.:.:.:.	./.:.:.:.:.:.:.:.	./.:.:.:.:.:.:.:.	./.:.:.:.:.:.:.:.
I	10837051	.	C	T	105	.	SGB=-0.379885;MQ0F=0;ICB=1;HOB=0.5;MQ=60;DP=32;DP4=6,10,9,2;AD=1,1;AN=2;AC=2	GT:PL:DP:SP:ADF:ADR:AD:HP	1/1:60,3,0:1:0:0,1:0,0:0,1:.	./.:.:.:.:.:.:.:.	./.:.:.:.:.:.:.:.	./.:.:.:.:.:.:.:.
I	10837723	.	T	C	71	.	SGB=-0.379885;MQ0F=0;ICB=1;HOB=0.5;MQ=60;DP=23;DP4=7,3,8,2;AD=1,1;AN=0;AC=0	GT:PL:DP:SP:ADF:ADR:AD:HP	./.:.:.:.:.:.:.:.	./.:.:.:.:.:.:.:.	./.:.:.:.:.:.:.:.	./.:.:.:.:.:.:.:.
I	10844191	.	G	A	90	.	MQ0F=0;MQ=60;SGB=-0.379885;ICB=1;HOB=0.5;DP=22;DP4=4,8,2,5;AD=0,1;AN=0;AC=0	GT:DP:SP:ADF:ADR:AD:PL:HP	./.:.:.:.:.:.:.:.	./.:.:.:.:.:.:.:.	./.:.:.:.:.:.:.:.	./.:.:.:.:.:.:.:.
I	10850468	.	C	A	105	.	MQ0F=0;MQ=60;SGB=-0.379885;ICB=1;HOB=0.5;RPB=1;MQB=1;MQSB=1;BQB=1;VDB=0.1;DP=33;DP4=12,5,7,3;AD=1,1;AN=0;AC=0	GT:DP:SP:ADF:ADR:AD:PL:HP	./.:.:.:.:.:.:.:.	./.:.:.:.:.:.:.:.	./.:.:.:.:.:.:.:.	./.:.:.:.:.:.:.:.
I	10856205	.	C	T	131	.	MQ0F=0;MQ=60;SGB=-0.379885;ICB=1;HOB=0.5;RPB=1;MQB=1;BQB=1;MQSB=1;DP=31;DP4=11,8,1,3;AD=1,1;AN=0;AC=0	GT:DP:SP:ADF:ADR:AD:PL:HP	./.:.:.:.:.:.:.:.	./.:.:.:.:.:.:.:.	./.:.:.:.:.:.:.:.	./.:.:.:.:.:.:.:.
I	10861115	.	A	T	112	.	MQSB=1;MQ0F=0;MQ=60;VDB=0.9;SGB=-0.453602;ICB=1;HOB=0.5;RPB=1;MQB=1;BQB=1;DP=33;DP4=9,3,6,5;AD=1,2;AN=0;AC=0	GT:DP:SP:ADF:ADR:AD:PL:HP	./.:.:.:.:.:.:.:.	./.:.:.:.:.:.:.:.	./.:.:.:.:.:.:.:.	./.:.:.:.:.:.:.:.
I	10868042	.	C	T	140	.	MQ0F=0;MQ=60;VDB=0.1;SGB=-0.453602;ICB=1;HOB=0.5;RPB=1;MQB=1;BQB=1;MQSB=1;DP=96;DP4=46,12,13,2;AD=0,1;AN=2;AC=0	GT:DP:SP:ADF:ADR:AD:PL:HP	0/0:1:0:1,.:0,.:1,.:.:.	./.:.:.:.:.:.:.:.	./.:.:.:.:.:.:.:.	./.:.:.:.:.:.:.:.
I	10869388	.	G	A	90	.	MQ0F=0;MQ=60;SGB=-0.379885;ICB=1;HOB=0.5;DP=12;DP4=3,2,1,2;AD=1,1;AN=0;AC=0	GT:DP:SP:ADF:ADR:AD:PL:HP	./.:.:.:.:.:.:.:.	./.:.:.:.:.:.:.:.	./.:.:.:.:.:.:.:.	./.:.:.:.:.:.:.:.
I	10869400	.	T	C	90	.	MQ0F=0;MQ=60;SGB=-0.379885;ICB=1;HOB=0.5;DP=11;DP4=3,2,0,3;AD=1,1;AN=0;AC=0	GT:DP:SP:ADF:ADR:AD:PL:HP	./.:.:.:.:.:.:.:.	./.:.:.:.:.:.:.:.	./.:.:.:.:.:.:.:.	./.:.:.:.:.:.:.:.
I	10870381	.	C	T	140	.	MQ0F=0;MQ=60;SGB=-0.379885;ICB=1;HOB=0.5;DP=36;DP4=11,3,9,3;AD=1,1;AN=0;AC=0	GT:DP:SP:ADF:ADR:AD:PL:HP	./.:.:.:.:.:.:.:.	./.:.:.:.:.:.:.:.	./.:.:.:.:.:.:.:.	./.:.:.:.:.:.:.:.
I	10873501	.	C	T	131	.	MQ0F=0;MQ=60;MQSB=1;SGB=-0.379885;ICB=1;HOB=0.5;RPB=1;MQB=1;BQB=1;VDB=0.9;DP=23;DP4=10,3,5,1;AD=1,2;AN=2;AC=0	GT:DP:SP:ADF:ADR:AD:PL:HP	./.:.:.:.:.:.:.:.	0/0:1:0:1,.:0,.:1,.:.:.	./.:.:.:.:.:.:.:.	./.:.:.:.:.:.:.:.
I	10880939	.	C	T	105	.	MQ0F=0;MQ=60;SGB=-0.379885;ICB=1;HOB=0.5;DP=22;DP4=9,9,0,2;AD=1,1;AN=2;AC=0	GT:DP:SP:ADF:ADR:AD:PL:HP	./.:.:.:.:.:.:.:.	0/0:1:0:1,.:0,.:1,.:.:.	./.:.:.:.:.:.:.:.	./.:.:.:.:.:.:.:.
I	10882285	.	T	C	71	.	SGB=-0.379885;MQ0F=0;ICB=1;HOB=0.5;MQ=60;VDB=0.38;MQSB=1;DP=18;DP4=5,5,4,4;AD=0,2;AN=2;AC=2	GT:PL:DP:SP:ADF:ADR:AD:HP	./.:.:.:.:.:.:.:.	./.:.:.:.:.:.:.:.	./.:.:.:.:.:.:.:.	1/1:41,3,0:1:0:0,0:0,1:0,1:BB
I	10882877	.	G	T	112	.	MQ0F=0;MQ=60;SGB=-0.379885;ICB=1;HOB=0.5;MQSB=1;DP=44;DP4=14,4,8,5;AD=1,1;AN=2;AC=0	GT:DP:SP:ADF:ADR:AD:PL:HP	./.:.:.:.:.:.:.:.	0/0:1:0:1,.:0,.:1,.:.:.	./.:.:.:.:.:.:.:.	./.:.:.:.:.:.:.:.
I	10890183	.	G	A	71	.	MQ0F=0;MQ=60;SGB=-0.379885;ICB=1;HOB=0.5;DP=9;DP4=0,4,2,2;AD=0,1;AN=0;AC=0	GT:DP:SP:ADF:ADR:AD:PL:HP	./.:.:.:.:.:.:.:.	./.:.:.:.:.:.:.:.	./.:.:.:.:.:.:.:.	./.:.:.:.:.:.:.:.
I	10891696	.	C	T	124	.	SGB=-0.379885;MQ0F=0;ICB=1;HOB=0.5;MQ=60;DP=17;DP4=3,5,2,2;AD=1,1;AN=0;AC=0	GT:PL:DP:SP:ADF:ADR:AD:HP	./.:.:.:.:.:.:.:.	./.:.:.:.:.:.:.:.	./.:.:.:.:.:.:.:.	./.:.:.:.:.:.:.:.
I	10894522	.	A	G	99	.	SGB=-0.379885;MQ0F=0;ICB=1;HOB=0.5;MQ=60;MQSB=1;DP=13;DP4=4,4,4,0;AD=2,1;AN=0;AC=0	GT:PL:DP:SP:ADF:ADR:AD:HP	./.:.:.:.:.:.:.:.	./.:.:.:.:.:.:.:.	./.:.:.:.:.:.:.:.	./.:.:.:.:.:.:.:.
I	10896558	.	G	A	90	.	MQ0F=0;MQ=60;SGB=-0.379885;ICB=1;HOB=0.5;DP=16;DP4=3,1,4,3;AD=0,1;AN=0;AC=0	GT:DP:SP:ADF:ADR:AD:PL:HP	./.:.:.:.:.:.:.:.	./.:.:.:.:.:.:.:.	./.:.:.:.:.:.:.:.	./.:.:.:.:.:.:.:.
I	10905480	.	G	A	999	.	SGB=-0.379885;MQ0F=0;ICB=1;HOB=0.5;MQ=60;MQSB=0.961166;VDB=0.02;DP=86;DP4=17,38,11,9;AD=0,1;AN=0;AC=0	GT:PL:DP:SP:ADF:ADR:AD:HP	./.:.:.:.:.:.:.:.	./.:.:.:.:.:.:.:.	./.:.:.:.:.:.:.:.	./.:.:.:.:.:.:.:.
I	10905928	.	C	T	999	.	SGB=-0.379885;MQ0F=0;ICB=1;HOB=0.5;MQ=60;MQSB=1;DP=58;DP4=26,5,4,6;AD=1,1;AN=0;AC=0	GT:PL:DP:SP:ADF:ADR:AD:HP	./.:.:.:.:.:.:.:.	./.:.:.:.:.:.:.:.	./.:.:.:.:.:.:.:.	./.:.:.:.:.:.:.:.
I	10920981	.	T	A	90	.	MQ0F=0;MQ=60;SGB=-0.379885;ICB=1;HOB=0.5;DP=17;DP4=2,5,1,6;AD=0,1;AN=0;AC=0	GT:DP:SP:ADF:ADR:AD:PL:HP	./.:.:.:.:.:.:.:.	./.:.:.:.:.:.:.:.	./.:.:.:.:.:.:.:.	./.:.:.:.:.:.:.:.
I	10924244	.	G	A	105	.	MQ0F=0;MQ=60;SGB=-0.379885;ICB=1;HOB=0.5;DP=11;DP4=7,1,2,0;AD=1,1;AN=0;AC=0	GT:DP:SP:ADF:ADR:AD:PL:HP	./.:.:.:.:.:.:.:.	./.:.:.:.:.:.:.:.	./.:.:.:.:.:.:.:.	./.:.:.:.:.:.:.:.
I	10925416	.	C	T	105	.	SGB=-0.379885;MQ0F=0;MQ=60;ICB=1;HOB=0.5;RPB=1;MQB=1;BQB=1;DP=40;DP4=8,6,11,7;AD=1,1;AN=4;AC=2	GT:PL:DP:SP:ADF:ADR:AD:HP	1/1:41,3,0:1:0:0,0:0,1:0,1:BB	0/0:.:1:0:0,.:1,.:1,.:.	./.:.:.:.:.:.:.:.	./.:.:.:.:.:.:.:.
I	10926774	.	C	A	105	.	MQ0F=0;MQ=60;SGB=-0.379885;ICB=1;HOB=0.5;VDB=0.02;DP=25;DP4=9,3,5,4;AD=1,1;AN=0;AC=0	GT:DP:SP:ADF:ADR:AD:PL:HP	./.:.:.:.:.:.:.:.	./.:.:.:.:.:.:.:.	./.:.:.:.:.:.:.:.	./.:.:.:.:.:.:.:.
I	10926887	.	T	A	71	.	MQ0F=0;MQ=60;VDB=0.06;SGB=-0.453602;MQSB=1;ICB=1;HOB=0.5;DP=16;DP4=3,3,2,7;AD=0,1;AN=0;AC=0	GT:DP:SP:ADF:ADR:AD:PL:HP	./.:.:.:.:.:.:.:.	./.:.:.:.:.:.:.:.	./.:.:.:.:.:.:.:.	./.:.:.:.:.:.:.:.
I	10927820	.	C	T	154	.	SGB=-0.379885;MQ0F=0;ICB=1;HOB=0.5;MQ=60;DP=20;DP4=3,10,1,2;AD=1,1;AN=0;AC=0	GT:PL:DP:SP:ADF:ADR:AD:HP	./.:.:.:.:.:.:.:.	./.:.:.:.:.:.:.:.	./.:.:.:.:.:.:.:.	./.:.:.:.:.:.:.:.
I	10928666	.	A	.	90	.	MQ0F=0;MQ=60;DP=3;DP4=2,0,0,0;AD=1;AN=0	GT:DP:SP:ADF:ADR:AD	./.:.:.:.:.:.	./.:.:.:.:.:.	./.:.:.:.:.:.	./.:.:.:.:.:.
I	10930503	.	G	A	140	.	MQ0F=0;MQ=60;SGB=-0.379885;ICB=1;HOB=0.5;DP=35;DP4=12,4,4,4;AD=2,1;AN=0;AC=0	GT:DP:SP:ADF:ADR:AD:PL:HP	./.:.:.:.:.:.:.:.	./.:.:.:.:.:.:.:.	./.:.:.:.:.:.:.:.	./.:.:.:.:.:.:.:.
I	10930780	.	A	G	90	.	SGB=-0.379885;MQ0F=0;ICB=1;HOB=0.5;MQ=60;DP=17;DP4=6,3,2,2;AD=1,1;AN=2;AC=0	GT:PL:DP:SP:ADF:ADR:AD:HP	./.:.:.:.:.:.:.:.	0/0:.:1:0:1,.:0,.:1,.:.	./.:.:.:.:.:.:.:.	./.:.:.:.:.:.:.:.
I	10930804	.	A	G	94	.	SGB=-0.379885;MQ0F=0;ICB=1;HOB=0.5;MQ=60;VDB=0.0249187;DP=29;DP4=8,6,5,3;AD=1,3;AN=2;AC=0	GT:PL:DP:SP:ADF:ADR:AD:HP	./.:.:.:.:.:.:.:.	0/0:.:1:0:1,.:0,.:1,.:.	./.:.:.:.:.:.:.:.	./.:.:.:.:.:.:.:.
I	10930872	.	T	G	124	.	SGB=-0.379885;MQ0F=0;ICB=1;HOB=0.5;MQ=60;VDB=0.0588947;DP=32;DP4=7,6,5,4;AD=1,3;AN=2;AC=0	GT:PL:DP:SP:ADF:ADR:AD:HP	./.:.:.:.:.:.:.:.	0/0:.:1:0:0,.:1,.:1,.:.	./.:.:.:.:.:.:.:.	./.:.:.:.:.:.:.:.
I	10930991	.	G	A	999	.	SGB=-0.379885;MQ0F=0;ICB=1;HOB=0.5;MQ=60;VDB=0.02;DP=40;DP4=19,1,7,1;AD=1,1;AN=0;AC=0	GT:PL:DP:SP:ADF:ADR:AD:HP	./.:.:.:.:.:.:.:.	./.:.:.:.:.:.:.:.	./.:.:.:.:.:.:.:.	./.:.:.:.:.:.:.:.
I	10931099	.	C	T	112	.	VDB=0.38;SGB=-0.453602;MQSB=1;MQ0F=0;MQ=60;ICB=1;HOB=0.5;DP=45;DP4=6,9,12,9;AD=2,2;AN=2;AC=2	GT:PL:DP:SP:ADF:ADR:AD:HP	1/1:82,6,0:2:0:0,1:0,1:0,2:.	./.:.:.:.:.:.:.:.	./.:.:.:.:.:.:.:.	./.:.:.:.:.:.:.:.
I	10933295	.	T	A	999	.	SGB=-0.379885;MQ0F=0;ICB=1;HOB=0.5;MQ=60;DP=16;DP4=7,0,0,5;AD=0,1;AN=0;AC=0	GT:PL:DP:SP:ADF:ADR:AD:HP	./.:.:.:.:.:.:.:.	./.:.:.:.:.:.:.:.	./.:.:.:.:.:.:.:.	./.:.:.:.:.:.:.:.
I	10935224	.	A	C	90	.	SGB=-0.379885;MQ0F=0;ICB=1;HOB=0.5;MQ=60;DP=15;DP4=4,2,4,3;AD=1,1;AN=0;AC=0	GT:PL:DP:SP:ADF:ADR:AD:HP	./.:.:.:.:.:.:.:.	./.:.:.:.:.:.:.:.	./.:.:.:.:.:.:.:.	./.:.:.:.:.:.:.:.
I	10937304	.	C	T	90	.	MQ0F=0;MQ=60;SGB=-0.379885;ICB=1;HOB=0.5;DP=16;DP4=5,2,1,4;AD=1,1;AN=0;AC=0	GT:DP:SP:ADF:ADR:AD:PL:HP	./.:.:.:.:.:.:.:.	./.:.:.:.:.:.:.:.	./.:.:.:.:.:.:.:.	./.:.:.:.:.:.:.:.
I	10937871	.	T	A	71	.	MQ0F=0;MQ=60;SGB=-0.379885;ICB=1;HOB=0.5;DP=8;DP4=2,3,0,3;AD=1,1;AN=0;AC=0	GT:DP:SP:ADF:ADR:AD:PL:HP	./.:.:.:.:.:.:.:.	./.:.:.:.:.:.:.:.	./.:.:.:.:.:.:.:.	./.:.:.:.:.:.:.:.
I	10938059	.	C	T	71	.	MQ0F=0;MQ=60;SGB=-0.379885;ICB=1;HOB=0.5;DP=4;DP4=0,3,1,0;AD=1,1;AN=0;AC=0	GT:DP:SP:ADF:ADR:AD:PL:HP	./.:.:.:.:.:.:.:.	./.:.:.:.:.:.:.:.	./.:.:.:.:.:.:.:.	./.:.:.:.:.:.:.:.
I	10938072	.	C	A	71	.	MQ0F=0;MQ=60;SGB=-0.379885;ICB=1;HOB=0.5;DP=4;DP4=0,3,1,0;AD=1,1;AN=0;AC=0	GT:DP:SP:ADF:ADR:AD:PL:HP	./.:.:.:.:.:.:.:.	./.:.:.:.:.:.:.:.	./.:.:.:.:.:.:.:.	./.:.:.:.:.:.:.:.
I	10938369	.	C	T	71	.	MQ0F=0;MQ=60;SGB=-0.379885;ICB=1;HOB=0.5;DP=12;DP4=1,3,5,0;AD=1,1;AN=0;AC=0	GT:DP:SP:ADF:ADR:AD:PL:HP	./.:.:.:.:.:.:.:.	./.:.:.:.:.:.:.:.	./.:.:.:.:.:.:.:.	./.:.:.:.:.:.:.:.
I	10939367	.	C	T	154	.	MQ0F=0;MQ=60;SGB=-0.379885;RPB=1;MQB=1;BQB=1;ICB=1;HOB=0.5;MQSB=1;DP=94;DP4=13,58,2,11;AD=0,1;AN=2;AC=0	GT:DP:SP:ADF:ADR:AD:PL:HP	0/0:6:0:0,.:6,.:6,.:.:.	./.:.:.:.:.:.:.:.	./.:0:0:0,.:0,.:0,.:.:.	./.:.:.:.:.:.:.:.
I	10939387	.	G	C	90	.	MQ0F=0;MQ=60;SGB=-0.379885;ICB=1;HOB=0.5;RPB=1;MQB=1;BQB=1;MQSB=1;DP=92;DP4=21,48,4,7;AD=0,1;AN=4;AC=0	GT:DP:SP:ADF:ADR:AD:PL:HP	./.:.:.:.:.:.:.:.	0/0:1:0:1,.:0,.:1,.:.:.	0/0:1:0:1,.:0,.:1,.:.:.	./.:.:.:.:.:.:.:.
I	10939444	.	A	G	90	.	MQ0F=0;MQ=60;SGB=-0.379885;ICB=1;HOB=0.5;VDB=0.26;DP=41;DP4=12,0,11,3;AD=0,1;AN=2;AC=0	GT:DP:SP:ADF:ADR:AD:PL:HP	./.:.:.:.:.:.:.:.	0/0:1:0:1,.:0,.:1,.:.:.	./.:.:.:.:.:.:.:.	./.:.:.:.:.:.:.:.
I	10940161	.	T	C	13.3811	.	SGB=-0.379885;MQ0F=0;ICB=1;HOB=0.5;MQ=60;DP=2;DP4=0,0,1,1;AD=0,1;AN=0;AC=0	GT:PL:DP:SP:ADF:ADR:AD:HP	./.:.:.:.:.:.:.:.	./.:.:.:.:.:.:.:.	./.:.:.:.:.:.:.:.	./.:.:.:.:.:.:.:.
I	10940616	.	G	A	71	.	SGB=-0.379885;MQ0F=0;MQ=60;ICB=1;HOB=0.5;DP=6;DP4=0,3,1,1;AD=1,1;AN=0;AC=0	GT:PL:DP:SP:ADF:ADR:AD:HP	./.:.:.:.:.:.:.:.	./.:.:.:.:.:.:.:.	./.:.:.:.:.:.:.:.	./.:.:.:.:.:.:.:.
I	10941333	.	T	C	999	.	SGB=-0.379885;MQ0F=0;ICB=1;HOB=0.5;MQ=60;MQSB=1;DP=29;DP4=22,2,0,2;AD=1,1;AN=0;AC=0	GT:PL:DP:SP:ADF:ADR:AD:HP	./.:.:.:.:.:.:.:.	./.:.:.:.:.:.:.:.	./.:.:.:.:.:.:.:.	./.:.:.:.:.:.:.:.
I	10941517	.	T	A	228	.	SGB=-0.379885;MQ0F=0;ICB=1;HOB=0.5;MQ=60;MQSB=1;VDB=5.41059e-06;DP=41;DP4=7,1,15,0;AD=0,14;AN=0;AC=0	GT:PL:DP:SP:ADF:ADR:AD:HP	./.:.:.:.:.:.:.:.	./.:.:.:.:.:.:.:.	./.:.:.:.:.:.:.:.	./.:.:.:.:.:.:.:.
I	10941813	.	T	G	90	.	MQ0F=0;MQ=60;SGB=-0.379885;ICB=1;HOB=0.5;DP=17;DP4=3,5,2,3;AD=1,1;AN=0;AC=0	GT:DP:SP:ADF:ADR:AD:PL:HP	./.:.:.:.:.:.:.:.	./.:.:.:.:.:.:.:.	./.:.:.:.:.:.:.:.	./.:.:.:.:.:.:.:.
I	10942545	.	A	T	140	.	SGB=-0.379885;MQ0F=0;ICB=1;HOB=0.5;MQ=60;DP=9;DP4=3,0,1,1;AD=1,1;AN=0;AC=0	GT:PL:DP:SP:ADF:ADR:AD:HP	./.:.:.:.:.:.:.:.	./.:.:.:.:.:.:.:.	./.:.:.:.:.:.:.:.	./.:.:.:.:.:.:.:.
I	10943050	.	T	.	71	.	MQ0F=0;MQ=60;DP=3;DP4=2,1,0,0;AD=1;AN=2	GT:DP:SP:ADF:ADR:AD	./.:.:.:.:.:.	0/0:1:0:1:0:1	./.:.:.:.:.:.	./.:.:.:.:.:.
I	10943863	.	G	A	71	.	SGB=-0.379885;MQ0F=0;MQ=60;DP=7;DP4=0,3,2,0;AD=1,1;AN=0;AC=0	GT:PL:DP:SP:ADF:ADR:AD	./.:.:.:.:.:.:.	./.:.:.:.:.:.:.	./.:.:.:.:.:.:.	./.:.:.:.:.:.:.
I	10944112	.	G	T	90	.	MQ0F=0;MQ=60;SGB=-0.379885;ICB=1;HOB=0.5;DP=10;DP4=5,1,0,2;AD=1,1;AN=0;AC=0	GT:DP:SP:ADF:ADR:AD:PL:HP	./.:.:.:.:.:.:.:.	./.:.:.:.:.:.:.:.	./.:.:.:.:.:.:.:.	./.:.:.:.:.:.:.:.
I	10944482	.	T	C	140	.	SGB=-0.379885;MQ0F=0;ICB=1;HOB=0.5;MQ=60;VDB=0.02;DP=12;DP4=3,1,5,1;AD=1,2;AN=0;AC=0	GT:PL:DP:SP:ADF:ADR:AD:HP	./.:.:.:.:.:.:.:.	./.:.:.:.:.:.:.:.	./.:.:.:.:.:.:.:.	./.:.:.:.:.:.:.:.
I	10945289	.	C	A	90	.	SGB=-0.379885;MQ0F=0;ICB=1;HOB=0.5;MQ=60;DP=7;DP4=3,0,0,2;AD=1,1;AN=0;AC=0	GT:PL:DP:SP:ADF:ADR:AD:HP	./.:.:.:.:.:.:.:.	./.:.:.:.:.:.:.:.	./.:.:.:.:.:.:.:.	./.:.:.:.:.:.:.:.
I	10945690	.	A	.	71	.	MQ0F=0;MQ=60;DP=7;DP4=4,2,0,0;AD=1;AN=0	GT:DP:SP:ADF:ADR:AD	./.:.:.:.:.:.	./.:.:.:.:.:.	./.:.:.:.:.:.	./.:.:.:.:.:.
I	10945869	.	C	G	189	.	SGB=-0.379885;MQ0F=0;MQ=44;VDB=0.48;RPB=1;MQB=1;MQSB=1;BQB=1;ICB=1;HOB=0.5;DP=136;DP4=8,5,72,26;AD=0,1;AN=2;AC=2	GT:PL:DP:SP:ADF:ADR:AD:HP	./.:.:.:.:.:.:.:.	./.:.:.:.:.:.:.:.	./.:.:.:.:.:.:.:.	1/1:121,9,0:3:0:0,3:0,0:0,3:.
I	10954068	.	A	C	131	.	MQ0F=0;MQ=.;SGB=-0.379885;ICB=1;HOB=0.5;VDB=0.02;MQSB=1;RPB=1;MQB=1;BQB=1;DP=87;DP4=13,6,28,11;AD=0,1;AN=2;AC=2	GT:DP:SP:ADF:ADR:AD:PL:HP	./.:.:.:.:.:.:.:.	./.:.:.:.:.:.:.:.	./.:.:.:.:.:.:.:.	1/1:1:0:0,1:0,0:0,1:60,3,0:.
I	10954682	.	C	T	90	.	SGB=-0.379885;MQ0F=0;ICB=1;HOB=0.5;MQ=60;RPB=1;MQB=1;BQB=1;DP=21;DP4=3,5,5,6;AD=1,1;AN=2;AC=0	GT:PL:DP:SP:ADF:ADR:AD:HP	0/0:.:1:0:0,.:1,.:1,.:.	./.:.:.:.:.:.:.:.	./.:.:.:.:.:.:.:.	./.:.:.:.:.:.:.:.
I	10954738	.	G	.	90	.	MQ0F=0;MQ=.;DP=20;DP4=3,4,0,0;AD=1;AN=0	GT:DP:SP:ADF:ADR:AD	./.:.:.:.:.:.	./.:.:.:.:.:.	./.:.:.:.:.:.	./.:.:.:.:.:.
I	10961346	.	G	C	132	.	SGB=-0.379885;MQ0F=0;ICB=1;HOB=0.5;MQ=60;DP=28;DP4=2,7,10,1;AD=1,1;AN=0;AC=0	GT:PL:DP:SP:ADF:ADR:AD:HP	./.:.:.:.:.:.:.:.	./.:.:.:.:.:.:.:.	./.:.:.:.:.:.:.:.	./.:.:.:.:.:.:.:.
I	10962154	.	G	T	90	.	MQ0F=0;MQ=60;VDB=0.84;SGB=-0.453602;ICB=1;HOB=0.5;DP=24;DP4=2,4,10,4;AD=0,1;AN=0;AC=0	GT:DP:SP:ADF:ADR:AD:PL:HP	./.:.:.:.:.:.:.:.	./.:.:.:.:.:.:.:.	./.:.:.:.:.:.:.:.	./.:.:.:.:.:.:.:.
I	10962304	.	T	C	90	.	MQ0F=0;MQ=60;SGB=-0.379885;ICB=1;HOB=0.5;DP=19;DP4=6,0,1,8;AD=0,1;AN=0;AC=0	GT:DP:SP:ADF:ADR:AD:PL:HP	./.:.:.:.:.:.:.:.	./.:.:.:.:.:.:.:.	./.:.:.:.:.:.:.:.	./.:.:.:.:.:.:.:.
I	10962786	.	C	T	112	.	MQSB=1;MQ0F=0;MQ=60;SGB=-0.379885;ICB=1;HOB=0.5;DP=18;DP4=8,4,2,1;AD=1,1;AN=0;AC=0	GT:DP:SP:ADF:ADR:AD:PL:HP	./.:.:.:.:.:.:.:.	./.:.:.:.:.:.:.:.	./.:.:.:.:.:.:.:.	./.:.:.:.:.:.:.:.
I	10962882	.	T	C	112	.	MQ0F=0;MQ=60;SGB=-0.379885;ICB=1;HOB=0.5;MQSB=1;DP=25;DP4=13,7,1,1;AD=1,1;AN=0;AC=0	GT:DP:SP:ADF:ADR:AD:PL:HP	./.:.:.:.:.:.:.:.	./.:.:.:.:.:.:.:.	./.:.:.:.:.:.:.:.	./.:.:.:.:.:.:.:.
I	10965447	.	C	T,G	999	.	MQ0F=0;MQ=60;SGB=-0.379885;RPB=1;MQB=1;MQSB=1;BQB=1;VDB=0.76;ICB=1;HOB=0.5;DP=98;DP4=28,11,19,6;AD=1,1,2;AN=0;AC=0,0	GT:DP:SP:ADF:ADR:AD:PL:HP	./.:.:.:.:.:.:.:.	./.:.:.:.:.:.:.:.	./.:.:.:.:.:.:.:.	./.:.:.:.:.:.:.:.
I	10969936	.	C	G	134	.	MQ0F=0;MQ=60;SGB=-0.379885;ICB=1;HOB=0.5;DP=13;DP4=4,5,1,0;AD=0,1;AN=0;AC=0	GT:DP:SP:ADF:ADR:AD:PL:HP	./.:.:.:.:.:.:.:.	./.:.:.:.:.:.:.:.	./.:.:.:.:.:.:.:.	./.:.:.:.:.:.:.:.
I	10971343	.	G	A	108	.	SGB=-0.379885;MQ0F=0;MQ=60;ICB=1;HOB=0.5;MQSB=1;DP=24;DP4=7,4,7,4;AD=0,1;AN=2;AC=0	GT:DP:SP:ADF:ADR:AD:PL:HP	./.:.:.:.:.:.:.:.	0/0:1:0:1,.:0,.:1,.:.:.	./.:.:.:.:.:.:.:.	./.:.:.:.:.:.:.:.
I	10971962	.	A	T	101	.	SGB=-0.379885;MQ0F=0;ICB=1;HOB=0.5;MQ=60;DP=14;DP4=4,6,3,1;AD=1,1;AN=0;AC=0	GT:PL:DP:SP:ADF:ADR:AD:HP	./.:.:.:.:.:.:.:.	./.:.:.:.:.:.:.:.	./.:.:.:.:.:.:.:.	./.:.:.:.:.:.:.:.
I	10974980	.	C	A	71	.	MQ0F=0;MQ=60;SGB=-0.379885;ICB=1;HOB=0.5;DP=4;DP4=0,3,0,1;AD=0,1;AN=0;AC=0	GT:DP:SP:ADF:ADR:AD:PL:HP	./.:.:.:.:.:.:.:.	./.:.:.:.:.:.:.:.	./.:.:.:.:.:.:.:.	./.:.:.:.:.:.:.:.
I	10976776	.	A	G	105	.	SGB=-0.379885;MQ0F=0;ICB=1;HOB=0.5;MQ=60;VDB=0.32;DP=14;DP4=4,0,5,1;AD=0,1;AN=0;AC=0	GT:PL:DP:SP:ADF:ADR:AD:HP	./.:.:.:.:.:.:.:.	./.:.:.:.:.:.:.:.	./.:.:.:.:.:.:.:.	./.:.:.:.:.:.:.:.
I	10979314	.	T	A	71	.	MQ0F=0;MQ=.;SGB=-0.379885;ICB=1;HOB=0.5;DP=9;DP4=1,1,4,0;AD=0,1;AN=0;AC=0	GT:DP:SP:ADF:ADR:AD:PL:HP	./.:.:.:.:.:.:.:.	./.:.:.:.:.:.:.:.	./.:.:.:.:.:.:.:.	./.:.:.:.:.:.:.:.
I	10980002	.	G	T	97	.	MQ0F=0;MQ=60;SGB=-0.379885;ICB=1;HOB=0.5;DP=14;DP4=10,0,1,0;AD=0,1;AN=0;AC=0	GT:DP:SP:ADF:ADR:AD:PL:HP	./.:.:.:.:.:.:.:.	./.:.:.:.:.:.:.:.	./.:.:.:.:.:.:.:.	./.:.:.:.:.:.:.:.
I	10981735	.	T	C	88	.	MQ0F=0;MQ=60;SGB=-0.379885;ICB=1;HOB=0.5;DP=9;DP4=1,7,0,1;AD=0,1;AN=0;AC=0	GT:DP:SP:ADF:ADR:AD:PL:HP	./.:.:.:.:.:.:.:.	./.:.:.:.:.:.:.:.	./.:.:.:.:.:.:.:.	./.:.:.:.:.:.:.:.
I	10985345	.	A	T	90	.	SGB=-0.379885;MQ0F=0;ICB=1;HOB=0.5;MQ=60;DP=17;DP4=4,5,2,1;AD=1,1;AN=0;AC=0	GT:PL:DP:SP:ADF:ADR:AD:HP	./.:.:.:.:.:.:.:.	./.:.:.:.:.:.:.:.	./.:.:.:.:.:.:.:.	./.:.:.:.:.:.:.:.
I	10985376	.	G	.	90	.	MQ0F=0;MQ=.;DP=12;DP4=3,6,0,0;AD=1;AN=0	GT:DP:SP:ADF:ADR:AD	./.:.:.:.:.:.	./.:.:.:.:.:.	./.:.:.:.:.:.	./.:.:.:.:.:.
I	10985380	.	A	.	90	.	MQ0F=0;MQ=.;DP=16;DP4=3,6,0,0;AD=1;AN=0	GT:DP:SP:ADF:ADR:AD	./.:.:.:.:.:.	./.:.:.:.:.:.	./.:.:.:.:.:.	./.:.:.:.:.:.
I	10985573	.	A	T	90	.	MQ0F=0;MQ=37;SGB=-0.379885;ICB=1;HOB=0.5;DP=13;DP4=1,1,6,0;AD=0,1;AN=0;AC=0	GT:DP:SP:ADF:ADR:AD:PL:HP	./.:.:.:.:.:.:.:.	./.:.:.:.:.:.:.:.	./.:.:.:.:.:.:.:.	./.:.:.:.:.:.:.:.
I	10985712	.	T	A	71	.	MQ0F=0;MQ=60;SGB=-0.379885;ICB=1;HOB=0.5;DP=11;DP4=1,2,2,5;AD=0,1;AN=0;AC=0	GT:DP:SP:ADF:ADR:AD:PL:HP	./.:.:.:.:.:.:.:.	./.:.:.:.:.:.:.:.	./.:.:.:.:.:.:.:.	./.:.:.:.:.:.:.:.
I	10986910	.	A	G	101	.	MQ0F=0;MQ=60;SGB=-0.379885;ICB=1;HOB=0.5;DP=10;DP4=5,1,2,0;AD=2,1;AN=0;AC=0	GT:DP:SP:ADF:ADR:AD:PL:HP	./.:.:.:.:.:.:.:.	./.:.:.:.:.:.:.:.	./.:.:.:.:.:.:.:.	./.:.:.:.:.:.:.:.
I	10987218	.	A	G	105	.	MQ0F=0;MQ=60;SGB=-0.379885;ICB=1;HOB=0.5;DP=7;DP4=3,1,3,0;AD=0,1;AN=0;AC=0	GT:DP:SP:ADF:ADR:AD:PL:HP	./.:.:.:.:.:.:.:.	./.:.:.:.:.:.:.:.	./.:.:.:.:.:.:.:.	./.:.:.:.:.:.:.:.
I	10987293	.	T	A	90	.	MQ0F=0;MQ=.;SGB=-0.379885;ICB=1;HOB=0.5;DP=7;DP4=2,1,0,1;AD=0,1;AN=0;AC=0	GT:DP:SP:ADF:ADR:AD:PL:HP	./.:.:.:.:.:.:.:.	./.:.:.:.:.:.:.:.	./.:.:.:.:.:.:.:.	./.:.:.:.:.:.:.:.
I	10988457	.	G	A	105	.	MQ0F=0;MQ=60;SGB=-0.379885;RPB=1;MQB=1;BQB=1;ICB=1;HOB=0.5;DP=14;DP4=2,8,2,1;AD=1,1;AN=0;AC=0	GT:DP:SP:ADF:ADR:AD:PL:HP	./.:.:.:.:.:.:.:.	./.:.:.:.:.:.:.:.	./.:.:.:.:.:.:.:.	./.:.:.:.:.:.:.:.
I	10988689	.	A	.	105	.	MQ0F=0;MQ=60;SGB=-0.379885;DP=14;DP4=5,4,1,0;AD=0;AN=0	GT:DP:SP:ADF:ADR:AD	./.:.:.:.:.:.	./.:.:.:.:.:.	./.:.:.:.:.:.	./.:.:.:.:.:.
I	10988854	.	T	C	105	.	SGB=-0.379885;MQ0F=0;ICB=1;HOB=0.5;MQ=60;VDB=0.02;DP=16;DP4=1,4,4,4;AD=0,1;AN=0;AC=0	GT:PL:DP:SP:ADF:ADR:AD:HP	./.:.:.:.:.:.:.:.	./.:.:.:.:.:.:.:.	./.:.:.:.:.:.:.:.	./.:.:.:.:.:.:.:.
I	10989599	.	G	T	999	.	SGB=-0.379885;MQ0F=0;MQ=60;ICB=1;HOB=0.5;MQSB=1;VDB=0.0058656;DP=56;DP4=28,8,4,13;AD=0,3;AN=0;AC=0	GT:PL:DP:SP:ADF:ADR:AD:HP	./.:.:.:.:.:.:.:.	./.:.:.:.:.:.:.:.	./.:.:.:.:.:.:.:.	./.:.:.:.:.:.:.:.
I	10989620	.	G	T	999	.	SGB=-0.379885;MQ0F=0;MQ=60;ICB=1;HOB=0.5;MQSB=1;VDB=0.0058656;DP=64;DP4=5,38,4,6;AD=0,1;AN=0;AC=0	GT:PL:DP:SP:ADF:ADR:AD:HP	./.:.:.:.:.:.:.:.	./.:.:.:.:.:.:.:.	./.:.:.:.:.:.:.:.	./.:.:.:.:.:.:.:.
I	10993862	.	C	T	119	.	SGB=-0.379885;MQ0F=0;ICB=1;HOB=0.5;MQ=60;VDB=0.06;DP=12;DP4=5,1,2,2;AD=0,2;AN=0;AC=0	GT:PL:DP:SP:ADF:ADR:AD:HP	./.:.:.:.:.:.:.:.	./.:.:.:.:.:.:.:.	./.:.:.:.:.:.:.:.	./.:.:.:.:.:.:.:.
I	10994111	.	G	A	119	.	MQ0F=0;MQ=.;SGB=-0.379885;DP=18;DP4=2,7,1,0;AD=1,1;AN=0;AC=0	GT:DP:SP:ADF:ADR:AD:PL	./.:.:.:.:.:.:.	./.:.:.:.:.:.:.	./.:.:.:.:.:.:.	./.:.:.:.:.:.:.
I	10994178	.	C	T	90	.	MQ0F=0;MQ=60;SGB=-0.379885;ICB=1;HOB=0.5;DP=21;DP4=6,1,9,0;AD=1,1;AN=0;AC=0	GT:DP:SP:ADF:ADR:AD:PL:HP	./.:.:.:.:.:.:.:.	./.:.:.:.:.:.:.:.	./.:.:.:.:.:.:.:.	./.:.:.:.:.:.:.:.
I	10994673	.	G	A	110	.	MQ0F=0;MQ=60;SGB=-0.379885;ICB=1;HOB=0.5;VDB=0.06;DP=24;DP4=4,2,10,2;AD=0,1;AN=0;AC=0	GT:DP:SP:ADF:ADR:AD:PL:HP	./.:.:.:.:.:.:.:.	./.:.:.:.:.:.:.:.	./.:.:.:.:.:.:.:.	./.:.:.:.:.:.:.:.
I	10994806	.	A	T	90	.	MQ0F=0;MQ=60;SGB=-0.379885;VDB=0.02;ICB=1;HOB=0.5;DP=20;DP4=6,1,4,3;AD=1,1;AN=0;AC=0	GT:DP:SP:ADF:ADR:AD:PL:HP	./.:.:.:.:.:.:.:.	./.:.:.:.:.:.:.:.	./.:.:.:.:.:.:.:.	./.:.:.:.:.:.:.:.
I	10995040	.	T	A	90	.	MQ0F=0;MQ=60;SGB=-0.379885;ICB=1;HOB=0.5;DP=16;DP4=5,6,2,2;AD=1,1;AN=2;AC=2	GT:DP:SP:ADF:ADR:AD:PL:HP	./.:.:.:.:.:.:.:.	./.:.:.:.:.:.:.:.	1/1:1:0:0,1:0,0:0,1:41,3,0:BB	./.:.:.:.:.:.:.:.
I	10995214	.	G	A	90	.	SGB=-0.379885;MQ0F=0;ICB=1;HOB=0.5;MQ=60;RPB=1;MQB=1;BQB=1;DP=33;DP4=6,4,8,6;AD=0,1;AN=2;AC=2	GT:PL:DP:SP:ADF:ADR:AD:HP	./.:.:.:.:.:.:.:.	./.:.:.:.:.:.:.:.	1/1:41,3,0:1:0:0,0:0,1:0,1:BB	./.:.:.:.:.:.:.:.
I	10995423	.	T	G	90	.	MQ0F=0;MQ=60;SGB=-0.379885;ICB=1;HOB=0.5;DP=28;DP4=11,3,3,1;AD=0,1;AN=4;AC=0	GT:DP:SP:ADF:ADR:AD:PL:HP	0/0:1:0:1,.:0,.:1,.:.:.	0/0:1:0:1,.:0,.:1,.:.:.	./.:.:.:.:.:.:.:.	./.:.:.:.:.:.:.:.
I	10996213	.	T	C	140	.	MQ0F=0;MQ=60;SGB=-0.379885;RPB=1;MQB=1;BQB=1;ICB=1;HOB=0.5;VDB=0.28;MQSB=1;DP=42;DP4=10,9,5,3;AD=1,2;AN=2;AC=2	GT:DP:SP:ADF:ADR:AD:PL:HP	./.:.:.:.:.:.:.:.	./.:.:.:.:.:.:.:.	./.:.:.:.:.:.:.:.	1/1:2:0:0,1:0,1:0,2:120,6,0:.
I	10996536	.	A	G	71	.	MQ0F=0;MQ=60;SGB=-0.379885;ICB=1;HOB=0.5;DP=6;DP4=2,1,2,1;AD=0,1;AN=0;AC=0	GT:DP:SP:ADF:ADR:AD:PL:HP	./.:.:.:.:.:.:.:.	./.:.:.:.:.:.:.:.	./.:.:.:.:.:.:.:.	./.:.:.:.:.:.:.:.
I	10996970	.	A	G	90	.	MQ0F=0;MQ=60;SGB=-0.379885;ICB=1;HOB=0.5;DP=7;DP4=4,0,1,1;AD=0,1;AN=0;AC=0	GT:DP:SP:ADF:ADR:AD:PL:HP	./.:.:.:.:.:.:.:.	./.:.:.:.:.:.:.:.	./.:.:.:.:.:.:.:.	./.:.:.:.:.:.:.:.
I	10997704	.	G	A	124	.	SGB=-0.379885;MQ0F=0;MQ=60;MQSB=1;ICB=1;HOB=0.5;DP=25;DP4=11,3,4,0;AD=1,1;AN=0;AC=0	GT:PL:DP:SP:ADF:ADR:AD:HP	./.:.:.:.:.:.:.:.	./.:.:.:.:.:.:.:.	./.:.:.:.:.:.:.:.	./.:.:.:.:.:.:.:.
I	10998557	.	C	T	71	.	SGB=-0.379885;MQ0F=0;MQ=60;ICB=1;HOB=0.5;DP=13;DP4=2,5,4,0;AD=0,1;AN=0;AC=0	GT:PL:DP:SP:ADF:ADR:AD:HP	./.:.:.:.:.:.:.:.	./.:.:.:.:.:.:.:.	./.:.:.:.:.:.:.:.	./.:.:.:.:.:.:.:.
I	10998591	.	A	T	90	.	SGB=-0.379885;MQ0F=0;MQ=60;ICB=1;HOB=0.5;DP=16;DP4=3,4,4,0;AD=0,1;AN=0;AC=0	GT:PL:DP:SP:ADF:ADR:AD:HP	./.:.:.:.:.:.:.:.	./.:.:.:.:.:.:.:.	./.:.:.:.:.:.:.:.	./.:.:.:.:.:.:.:.
I	10998621	.	T	A	90	.	MQ0F=0;MQ=.;SGB=-0.379885;ICB=1;HOB=0.5;DP=16;DP4=2,2,4,0;AD=0,1;AN=0;AC=0	GT:DP:SP:ADF:ADR:AD:PL:HP	./.:.:.:.:.:.:.:.	./.:.:.:.:.:.:.:.	./.:.:.:.:.:.:.:.	./.:.:.:.:.:.:.:.
I	10999234	.	A	G	90	.	MQ0F=0;MQ=60;SGB=-0.379885;ICB=1;HOB=0.5;DP=14;DP4=6,1,0,3;AD=1,1;AN=2;AC=2	GT:DP:SP:ADF:ADR:AD:PL:HP	./.:.:.:.:.:.:.:.	./.:.:.:.:.:.:.:.	1/1:1:0:0,0:0,1:0,1:41,3,0:BB	./.:.:.:.:.:.:.:.
I	10999488	.	T	A	71	.	MQ0F=0;MQ=60;SGB=-0.379885;ICB=1;HOB=0.5;DP=8;DP4=3,1,0,2;AD=0,1;AN=0;AC=0	GT:DP:SP:ADF:ADR:AD:PL:HP	./.:.:.:.:.:.:.:.	./.:.:.:.:.:.:.:.	./.:.:.:.:.:.:.:.	./.:.:.:.:.:.:.:.
I	10999698	.	A	C	123	.	MQ0F=0;MQ=60;SGB=-0.379885;ICB=1;HOB=0.5;DP=16;DP4=4,5,3,1;AD=0,1;AN=0;AC=0	GT:DP:SP:ADF:ADR:AD:PL:HP	./.:.:.:.:.:.:.:.	./.:.:.:.:.:.:.:.	./.:.:.:.:.:.:.:.	./.:.:.:.:.:.:.:.
I	10999778	.	A	T	105	.	MQ0F=0;MQ=60;SGB=-0.379885;ICB=1;HOB=0.5;DP=14;DP4=5,3,1,2;AD=1,1;AN=0;AC=0	GT:DP:SP:ADF:ADR:AD:PL:HP	./.:.:.:.:.:.:.:.	./.:.:.:.:.:.:.:.	./.:.:.:.:.:.:.:.	./.:.:.:.:.:.:.:.
I	11001008	.	T	A	90	.	MQ0F=0;MQ=60;SGB=-0.379885;ICB=1;HOB=0.5;DP=22;DP4=5,5,5,1;AD=1,1;AN=2;AC=2	GT:DP:SP:ADF:ADR:AD:PL:HP	./.:.:.:.:.:.:.:.	./.:.:.:.:.:.:.:.	1/1:1:0:0,1:0,0:0,1:41,3,0:BB	./.:.:.:.:.:.:.:.
I	11001381	.	C	.	90	.	MQ0F=0;MQ=.;DP=33;DP4=12,9,0,0;AD=1;AN=0	GT:DP:SP:ADF:ADR:AD	./.:.:.:.:.:.	./.:.:.:.:.:.	./.:.:.:.:.:.	./.:.:.:.:.:.
I	11001472	.	A	T	999	.	SGB=-0.379885;MQ0F=0;ICB=1;HOB=0.5;MQ=60;VDB=0.1;DP=34;DP4=14,1,5,4;AD=1,1;AN=0;AC=0	GT:PL:DP:SP:ADF:ADR:AD:HP	./.:.:.:.:.:.:.:.	./.:.:.:.:.:.:.:.	./.:.:.:.:.:.:.:.	./.:.:.:.:.:.:.:.
I	11001473	.	T	A	999	.	SGB=-0.379885;MQ0F=0;ICB=1;HOB=0.5;MQ=60;VDB=0.1;DP=31;DP4=11,1,5,4;AD=1,1;AN=0;AC=0	GT:PL:DP:SP:ADF:ADR:AD:HP	./.:.:.:.:.:.:.:.	./.:.:.:.:.:.:.:.	./.:.:.:.:.:.:.:.	./.:.:.:.:.:.:.:.
I	11001739	.	T	A	90	.	MQ0F=0;MQ=60;SGB=-0.379885;ICB=1;HOB=0.5;DP=13;DP4=4,2,1,1;AD=1,1;AN=0;AC=0	GT:DP:SP:ADF:ADR:AD:PL:HP	./.:.:.:.:.:.:.:.	./.:.:.:.:.:.:.:.	./.:.:.:.:.:.:.:.	./.:.:.:.:.:.:.:.
I	11001959	.	A	G	117	.	MQ0F=0;MQ=60;SGB=-0.379885;ICB=1;HOB=0.5;DP=30;DP4=12,0,5,0;AD=0,1;AN=0;AC=0	GT:DP:SP:ADF:ADR:AD:PL:HP	./.:.:.:.:.:.:.:.	./.:.:.:.:.:.:.:.	./.:.:.:.:.:.:.:.	./.:.:.:.:.:.:.:.
I	11002489	.	A	T	130	.	MQ0F=0;MQ=60;VDB=0.0295886;SGB=-0.511536;ICB=1;HOB=0.5;DP=21;DP4=7,7,0,4;AD=0,1;AN=0;AC=0	GT:DP:SP:ADF:ADR:AD:PL:HP	./.:.:.:.:.:.:.:.	./.:.:.:.:.:.:.:.	./.:.:.:.:.:.:.:.	./.:.:.:.:.:.:.:.
I	11002571	.	T	A	140	.	MQ0F=0;MQ=60;MQSB=1;SGB=-0.379885;ICB=1;HOB=0.5;DP=16;DP4=8,2,0,1;AD=0,1;AN=0;AC=0	GT:DP:SP:ADF:ADR:AD:PL:HP	./.:.:.:.:.:.:.:.	./.:.:.:.:.:.:.:.	./.:.:.:.:.:.:.:.	./.:.:.:.:.:.:.:.
I	11003272	.	C	T	999	.	VDB=1.29641e-11;SGB=-0.691153;MQ0F=0;MQ=59;MQSB=1;ICB=1;HOB=0.5;DP=103;DP4=7,63,2,22;AD=0,2;AN=0;AC=0	GT:PL:DP:SP:ADF:ADR:AD:HP	./.:.:.:.:.:.:.:.	./.:.:.:.:.:.:.:.	./.:.:.:.:.:.:.:.	./.:.:.:.:.:.:.:.
I	11004221	.	T	G	71	.	SGB=-0.379885;MQ0F=0;MQ=60;ICB=1;HOB=0.5;DP=13;DP4=4,1,3,3;AD=0,1;AN=0;AC=0	GT:DP:SP:ADF:ADR:AD:PL:HP	./.:.:.:.:.:.:.:.	./.:.:.:.:.:.:.:.	./.:.:.:.:.:.:.:.	./.:.:.:.:.:.:.:.
I	11005379	.	T	C	71	.	MQ0F=0;MQ=60;SGB=-0.379885;ICB=1;HOB=0.5;DP=4;DP4=3,0,1,0;AD=1,1;AN=0;AC=0	GT:DP:SP:ADF:ADR:AD:PL:HP	./.:.:.:.:.:.:.:.	./.:.:.:.:.:.:.:.	./.:.:.:.:.:.:.:.	./.:.:.:.:.:.:.:.
I	11006923	.	C	T	999	.	MQ0F=0;MQ=60;SGB=-0.379885;ICB=1;HOB=0.5;DP=48;DP4=32,7,1,1;AD=1,1;AN=0;AC=0	GT:DP:SP:ADF:ADR:AD:PL:HP	./.:.:.:.:.:.:.:.	./.:.:.:.:.:.:.:.	./.:.:.:.:.:.:.:.	./.:.:.:.:.:.:.:.
I	11006933	.	A	G	999	.	MQ0F=0;MQ=60;SGB=-0.379885;ICB=1;HOB=0.5;DP=48;DP4=35,7,0,2;AD=1,1;AN=0;AC=0	GT:DP:SP:ADF:ADR:AD:PL:HP	./.:.:.:.:.:.:.:.	./.:.:.:.:.:.:.:.	./.:.:.:.:.:.:.:.	./.:.:.:.:.:.:.:.
I	11008570	.	C	T	124	.	MQ0F=0;MQ=60;SGB=-0.379885;ICB=1;HOB=0.5;DP=15;DP4=7,1,0,3;AD=0,1;AN=0;AC=0	GT:DP:SP:ADF:ADR:AD:PL:HP	./.:.:.:.:.:.:.:.	./.:.:.:.:.:.:.:.	./.:.:.:.:.:.:.:.	./.:.:.:.:.:.:.:.
I	11009283	.	A	T	105	.	SGB=-0.379885;MQ0F=0;MQ=60;ICB=1;HOB=0.5;DP=33;DP4=12,2,5,1;AD=0,1;AN=2;AC=2	GT:PL:DP:SP:ADF:ADR:AD:HP	1/1:41,3,0:1:0:0,1:0,0:0,1:BB	./.:.:.:.:.:.:.:.	./.:.:.:.:.:.:.:.	./.:.:.:.:.:.:.:.
I	11009328	.	T	A	124	.	MQ0F=0;MQ=.;SGB=-0.379885;ICB=1;HOB=0.5;DP=27;DP4=10,6,2,3;AD=0,1;AN=0;AC=0	GT:DP:SP:ADF:ADR:AD:PL:HP	./.:0:0:0,.:0,.:0,.:.:.	./.:.:.:.:.:.:.:.	./.:.:.:.:.:.:.:.	./.:.:.:.:.:.:.:.
I	11009531	.	T	C	999	.	MQ0F=0;MQ=60;SGB=-0.379885;ICB=1;HOB=0.5;MQSB=1;DP=38;DP4=10,10,5,3;AD=1,1;AN=2;AC=0	GT:DP:SP:ADF:ADR:AD:PL:HP	./.:.:.:.:.:.:.:.	0/0:1:0:1,.:0,.:1,.:.:.	./.:.:.:.:.:.:.:.	./.:.:.:.:.:.:.:.
I	11009923	.	T	.	999	.	MQ0F=0;MQ=60;MQSB=1;DP=17;DP4=6,6,0,0;AD=1;AN=0	GT:DP:SP:ADF:ADR:AD	./.:.:.:.:.:.	./.:.:.:.:.:.	./.:0:0:0:0:0	./.:.:.:.:.:.
I	11010254	.	A	G	124	.	MQ0F=0;MQ=60;SGB=-0.379885;ICB=1;HOB=0.5;VDB=0.206307;MQSB=1;RPB=1;MQB=1;BQB=1;DP=25;DP4=5,4,4,6;AD=0,1;AN=0;AC=0	GT:DP:SP:ADF:ADR:AD:PL:HP	./.:.:.:.:.:.:.:.	./.:.:.:.:.:.:.:.	./.:.:.:.:.:.:.:.	./.:.:.:.:.:.:.:.
I	11011852	.	A	C,G	999	.	MQ0F=0;MQ=60;VDB=0.96;SGB=-0.453602;ICB=1;HOB=0.5;RPB=1;MQB=1;BQB=1;MQSB=1;DP=71;DP4=23,4,16,7;AD=1,1,1;AN=0;AC=0,0	GT:DP:SP:ADF:ADR:AD:PL:HP	./.:.:.:.:.:.:.:.	./.:.:.:.:.:.:.:.	./.:.:.:.:.:.:.:.	./.:.:.:.:.:.:.:.
I	11012214	.	A	C	105	.	MQ0F=0;MQ=60;SGB=-0.379885;ICB=1;HOB=0.5;DP=24;DP4=7,5,2,5;AD=0,1;AN=0;AC=0	GT:DP:SP:ADF:ADR:AD:PL:HP	./.:.:.:.:.:.:.:.	./.:.:.:.:.:.:.:.	./.:.:.:.:.:.:.:.	./.:.:.:.:.:.:.:.
I	11013260	.	G	A	90	.	MQ0F=0;MQ=60;SGB=-0.379885;ICB=1;HOB=0.5;DP=42;DP4=12,13,3,6;AD=1,1;AN=0;AC=0	GT:DP:SP:ADF:ADR:AD:PL:HP	./.:.:.:.:.:.:.:.	./.:.:.:.:.:.:.:.	./.:.:.:.:.:.:.:.	./.:.:.:.:.:.:.:.
I	11013352	.	G	T	112	.	MQ0F=0;MQ=60;SGB=-0.379885;ICB=1;HOB=0.5;MQSB=1;VDB=0.32;DP=42;DP4=17,8,5,5;AD=1,1;AN=0;AC=0	GT:DP:SP:ADF:ADR:AD:PL:HP	./.:.:.:.:.:.:.:.	./.:.:.:.:.:.:.:.	./.:.:.:.:.:.:.:.	./.:.:.:.:.:.:.:.
I	11014213	.	A	G	999	.	SGB=-0.379885;MQ0F=0;ICB=1;HOB=0.5;MQ=60;DP=58;DP4=15,30,2,1;AD=1,1;AN=0;AC=0	GT:PL:DP:SP:ADF:ADR:AD:HP	./.:.:.:.:.:.:.:.	./.:.:.:.:.:.:.:.	./.:.:.:.:.:.:.:.	./.:.:.:.:.:.:.:.
I	11015003	.	T	A	137	.	VDB=0.62656;SGB=-0.511536;MQSB=1;MQ0F=0;MQ=60;ICB=1;HOB=0.5;RPB=1;MQB=1;BQB=1;DP=116;DP4=59,9,31,3;AD=2,2;AN=4;AC=2	GT:PL:DP:SP:ADF:ADR:AD:HP	./.:.:.:.:.:.:.:.	0/0:.:1:0:1,.:0,.:1,.:.	./.:.:.:.:.:.:.:.	1/1:41,3,0:1:0:0,1:0,0:0,1:BB
I	11015564	.	G	A	180	.	MQ0F=0;MQ=60;SGB=-0.379885;ICB=1;HOB=0.5;VDB=2.26006e-08;DP=39;DP4=8,6,17,0;AD=1,14;AN=0;AC=0	GT:DP:SP:ADF:ADR:AD:PL:HP	./.:.:.:.:.:.:.:.	./.:.:.:.:.:.:.:.	./.:.:.:.:.:.:.:.	./.:.:.:.:.:.:.:.
I	11015644	.	G	A	999	.	MQ0F=0;MQ=60;SGB=-0.379885;ICB=1;HOB=0.5;MQSB=1;DP=44;DP4=12,19,4,0;AD=1,1;AN=0;AC=0	GT:DP:SP:ADF:ADR:AD:PL:HP	./.:.:.:.:.:.:.:.	./.:.:.:.:.:.:.:.	./.:.:.:.:.:.:.:.	./.:.:.:.:.:.:.:.
I	11015666	.	A	G	140	.	MQ0F=0;MQ=60;SGB=-0.379885;ICB=1;HOB=0.5;DP=26;DP4=12,3,3,1;AD=1,1;AN=0;AC=0	GT:DP:SP:ADF:ADR:AD:PL:HP	./.:.:.:.:.:.:.:.	./.:.:.:.:.:.:.:.	./.:.:.:.:.:.:.:.	./.:.:.:.:.:.:.:.
I	11016443	.	C	G	154	.	SGB=-0.379885;MQ0F=0;ICB=1;HOB=0.5;MQ=60;VDB=0.28;MQSB=1;DP=29;DP4=10,1,5,6;AD=0,1;AN=2;AC=2	GT:PL:DP:SP:ADF:ADR:AD:HP	./.:.:.:.:.:.:.:.	./.:.:.:.:.:.:.:.	./.:.:.:.:.:.:.:.	1/1:63,6,0:2:0:0,1:0,1:0,2:.
I	11017563	.	A	T	90	.	MQ0F=0;MQ=60;SGB=-0.379885;ICB=1;HOB=0.5;DP=10;DP4=3,1,3,0;AD=1,1;AN=0;AC=0	GT:DP:SP:ADF:ADR:AD:PL:HP	./.:.:.:.:.:.:.:.	./.:.:.:.:.:.:.:.	./.:.:.:.:.:.:.:.	./.:.:.:.:.:.:.:.
I	11017851	.	G	T	90	.	MQ0F=0;MQ=60;SGB=-0.379885;ICB=1;HOB=0.5;DP=28;DP4=13,6,1,5;AD=1,1;AN=2;AC=0	GT:DP:SP:ADF:ADR:AD:PL:HP	./.:.:.:.:.:.:.:.	0/0:1:0:1,.:0,.:1,.:.:.	./.:.:.:.:.:.:.:.	./.:.:.:.:.:.:.:.
I	11018502	.	T	C	90	.	MQ0F=0;MQ=60;SGB=-0.379885;ICB=1;HOB=0.5;DP=27;DP4=7,5,8,1;AD=1,1;AN=0;AC=0	GT:DP:SP:ADF:ADR:AD:PL:HP	./.:.:.:.:.:.:.:.	./.:.:.:.:.:.:.:.	./.:.:.:.:.:.:.:.	./.:.:.:.:.:.:.:.
I	11018954	.	A	G	90	.	SGB=-0.379885;MQ0F=0;ICB=1;HOB=0.5;MQ=60;DP=20;DP4=5,6,0,6;AD=0,1;AN=0;AC=0	GT:PL:DP:SP:ADF:ADR:AD:HP	./.:.:.:.:.:.:.:.	./.:.:.:.:.:.:.:.	./.:.:.:.:.:.:.:.	./.:.:.:.:.:.:.:.
I	11019986	.	C	T	90	.	MQ0F=0;MQ=60;SGB=-0.379885;ICB=1;HOB=0.5;VDB=0.96;MQSB=1;DP=21;DP4=6,3,5,3;AD=0,2;AN=0;AC=0	GT:DP:SP:ADF:ADR:AD:PL:HP	./.:.:.:.:.:.:.:.	./.:.:.:.:.:.:.:.	./.:.:.:.:.:.:.:.	./.:.:.:.:.:.:.:.
I	11020283	.	T	C	131	.	MQ0F=0;MQ=60;SGB=-0.379885;RPB=1;MQB=1;BQB=1;ICB=1;HOB=0.5;VDB=0.38;MQSB=1;DP=36;DP4=9,11,3,6;AD=1,1;AN=2;AC=2	GT:DP:SP:ADF:ADR:AD:PL:HP	./.:.:.:.:.:.:.:.	./.:.:.:.:.:.:.:.	1/1:1:0:0,0:0,1:0,1:41,3,0:BB	./.:.:.:.:.:.:.:.
I	11022203	.	C	T	112	.	MQ0F=0;MQ=60;SGB=-0.379885;ICB=1;HOB=0.5;MQSB=1;VDB=0.78;DP=34;DP4=13,4,7,2;AD=1,1;AN=0;AC=0	GT:DP:SP:ADF:ADR:AD:PL:HP	./.:.:.:.:.:.:.:.	./.:.:.:.:.:.:.:.	./.:.:.:.:.:.:.:.	./.:.:.:.:.:.:.:.
I	11022472	.	A	G	999	.	MQ0F=0;MQ=60;SGB=-0.379885;ICB=1;HOB=0.5;MQSB=1;VDB=2.26006e-08;DP=236;DP4=156,15,26,6;AD=1,2;AN=2;AC=2	GT:DP:SP:ADF:ADR:AD:PL:HP	1/1:1:0:0,1:0,0:0,1:46,3,0:.	./.:.:.:.:.:.:.:.	./.:.:.:.:.:.:.:.	./.:.:.:.:.:.:.:.
I	11022562	.	C	T	999	.	SGB=-0.379885;MQ0F=0;ICB=1;HOB=0.5;MQ=60;VDB=0.0058656;DP=153;DP4=89,43,12,6;AD=1,1;AN=0;AC=0	GT:PL:DP:SP:ADF:ADR:AD:HP	./.:.:.:.:.:.:.:.	./.:.:.:.:.:.:.:.	./.:.:.:.:.:.:.:.	./.:.:.:.:.:.:.:.
I	11022942	.	A	G	154	.	SGB=-0.379885;MQ0F=0;ICB=1;HOB=0.5;MQ=60;MQSB=1;RPB=1;MQB=1;BQB=1;DP=49;DP4=12,22,3,7;AD=1,1;AN=2;AC=0	GT:PL:DP:SP:ADF:ADR:AD:HP	./.:.:.:.:.:.:.:.	0/0:.:1:0:0,.:1,.:1,.:.	./.:.:.:.:.:.:.:.	./.:.:.:.:.:.:.:.
I	11023014	.	G	T	124	.	MQ0F=0;MQ=60;SGB=-0.379885;ICB=1;HOB=0.5;MQSB=1;DP=28;DP4=13,3,4,3;AD=1,1;AN=2;AC=0	GT:DP:SP:ADF:ADR:AD:PL:HP	./.:.:.:.:.:.:.:.	0/0:1:0:0,.:1,.:1,.:.:.	./.:.:.:.:.:.:.:.	./.:.:.:.:.:.:.:.
I	11023088	.	A	T	112	.	MQ0F=0;MQ=60;SGB=-0.379885;ICB=1;HOB=0.5;MQSB=1;VDB=0.48;DP=17;DP4=3,5,5,1;AD=0,1;AN=0;AC=0	GT:DP:SP:ADF:ADR:AD:PL:HP	./.:0:0:0,.:0,.:0,.:.:.	./.:.:.:.:.:.:.:.	./.:.:.:.:.:.:.:.	./.:.:.:.:.:.:.:.
I	11023315	.	G	C	112	.	MQ0F=0;MQ=60;MQSB=1;SGB=-0.379885;ICB=1;HOB=0.5;DP=47;DP4=16,10,5,6;AD=1,1;AN=2;AC=2	GT:DP:SP:ADF:ADR:AD:PL:HP	1/1:1:0:0,0:0,1:0,1:41,3,0:BB	./.:.:.:.:.:.:.:.	./.:.:.:.:.:.:.:.	./.:.:.:.:.:.:.:.
I	11023894	.	A	C,G	999	.	MQ0F=0;MQ=60;VDB=1.25297e-38;SGB=-0.693147;RPB=1;MQB=1;MQSB=1;BQB=1;ICB=1;HOB=0.5;DP=1099;DP4=439,273,122,231;AD=20,2,2;AN=4;AC=2,0	GT:DP:SP:ADF:ADR:AD:PL:HP	0/0:1:0:1,.,.:0,.,.:1,.,.:.:.	./.:.:.:.:.:.:.:.	1/1:1:0:0,0,.:0,1,.:0,1,.:41,3,0,.,.,.:BB	./.:.:.:.:.:.:.:.
I	11024341	.	T	G	999	.	MQ0F=0;MQ=60;SGB=-0.379885;ICB=1;HOB=0.5;VDB=0.309755;MQSB=1;RPB=1;MQB=1;BQB=1;DP=311;DP4=98,89,94,16;AD=1,1;AN=0;AC=0	GT:DP:SP:ADF:ADR:AD:PL:HP	./.:.:.:.:.:.:.:.	./.:.:.:.:.:.:.:.	./.:.:.:.:.:.:.:.	./.:.:.:.:.:.:.:.
I	11024377	.	G	A	999	.	MQ0F=0;MQ=60;SGB=-0.379885;ICB=1;HOB=0.5;VDB=0.192436;MQSB=1;DP=124;DP4=24,48,38,3;AD=1,2;AN=0;AC=0	GT:DP:SP:ADF:ADR:AD:PL:HP	./.:.:.:.:.:.:.:.	./.:.:.:.:.:.:.:.	./.:.:.:.:.:.:.:.	./.:.:.:.:.:.:.:.
I	11024405	.	T	C	999	.	MQ0F=0;MQ=60;VDB=0;SGB=-0.693147;RPB=0.980769;MQB=1;BQB=0.942308;ICB=1;HOB=0.5;MQSB=1;DP=317;DP4=44,10,245,8;AD=1,2;AN=2;AC=2	GT:DP:SP:ADF:ADR:AD:PL:HP	1/1:1:0:0,1:0,0:0,1:41,3,0:BB	./.:.:.:.:.:.:.:.	./.:.:.:.:.:.:.:.	./.:.:.:.:.:.:.:.
I	11024578	.	T	C	105	.	MQ0F=0;MQ=60;SGB=-0.379885;ICB=1;HOB=0.5;VDB=0.18;RPB=1;MQB=1;BQB=1;DP=47;DP4=2,17,6,17;AD=1,2;AN=0;AC=0	GT:DP:SP:ADF:ADR:AD:PL:HP	./.:.:.:.:.:.:.:.	./.:.:.:.:.:.:.:.	./.:.:.:.:.:.:.:.	./.:.:.:.:.:.:.:.
```
